# Evidence for the Involvement of Vernalization-related Genes in the Regulation of Cold-induced Ripening in ‘D’Anjou’ and ‘Bartlett’ Pear Fruit

**DOI:** 10.1101/851733

**Authors:** Seanna Hewitt, Christopher A. Hendrickson, Amit Dhingra

## Abstract

European pear (*Pyrus communis L.*) cultivars require a genetically pre-determined duration of cold-temperature exposure to induce autocatalytic system 2 ethylene biosynthesis and subsequent fruit ripening. The physiological responses of pear to cold-temperature-induced ripening have been well characterized, but the molecular mechanisms underlying this phenomenon continue to be elucidated. This study employed established cold temperature conditioning treatments for ripening of two pear cultivars, ‘D’Anjou’ and ‘Bartlett’. Using a time-course transcriptomics approach, global gene expression responses of each cultivar were assessed at four different developmental stages during the cold conditioning process. Differential expression, functional annotation, and gene ontology enrichment analyses were performed. Interestingly, evidence for the involvement of cold-induced, vernalization-related genes and repressors of endodormancy release was found. These genes have not previously been described to play a role in fruit during the ripening transition. The resulting data provide insight into cultivar-specific mechanisms of cold-induced transcriptional regulation of ripening in European pear, as well as a unique comparative analysis of the two cultivars with very different cold conditioning requirements.

## Supplementary material for "Evidence for the Involvement of Vernalization-related Genes in the Regulation of Cold-induced Ripening in ‘D’Anjou’ and ‘Bartlett’ Pear Fruit": S1_PearTranscriptome_Annotated text (part 1 of 97)

```
>Dhingra_Pear_16_GATCAG_L001_R1_001_paired_trimmed_paired_merged_contig_117759 zingipain-2-like	GO:0008234	GO:0006508
TCCCAACAGTGAAACCGATCTACTCAAGGCTGTGTCCAAGCAACCAGTCTCCGTTTCCATCAATATATCAGAAGAATTTCAGCATTATTCAAGCGGGGTGTTCACCGGTGATGATTGTGGGACAGAAATGAGCCTCGCTGTTACCATCATTGGGTATGGGACAACTGAAGATGGCATCCCCTATTGGTTAATCAAGAAATCATGGTCCGATATGTGGGGTGAGATTGGCTACATGAAGATTCTTAGAAA
>Dhingra_Pear_16_GATCAG_L001_R1_001_paired_trimmed_paired_merged_contig_79059 zingipain-2-like	GO:0008234	GO:0006508
CATCCAACCACCTTGGCAGCCATTGTTATCTGTATCACAGTCCACAAGTTGTTGCTCAGACAGTGAGATCAATTTGCCAGTTTTGATTTGGGTAATCCCTTCGACTGCAGCCACTGCAGAAAATGCCCAGCAACAACCACAGCTCCCTTGAAATTTTACTGGAGTAACTGCTCCATTCTCCCTCCAGTCAATGCTTTGGGGAACATCAGCCGGGCTTAGGTTTTCGTATGTAAAAGATGCAGCTGCGGATGAGGTTGATTCAGTGGGCTGCTTGTATCCAGTATAATGCCTGAGGAATTCATCATAGGTCATATCCGAAAATCGGTTGATGTATAGGCTGTAAGTCATGTTCCCTTCACTGTTGAATTTCTCGACAAACTCCACATTGTTTTTGAA
>Dhingra_Pear_16_GATCAG_L001_R1_001_paired_trimmed_paired_merged_contig_88129 zingipain-2-like	GO:0008234	GO:0006508
CGAGGCCACAAACACCACCTGGGGCCTCAGCGTTTCTAAGAATCTTCATGTAGCCACTCTCACCCCACGTATCGGACCATGAATTCTTGATTAACCAATAGGGGGTGCCATCTTCAGCTGTCCCATACCCAATGATGGTAACAGCGTGGTTCAATTCTGTCCCACAATCATCACCAGTGAACACCCCGCGCGAATAATGCTGAAAGGCTGGTGAGGCATGGATGGAAACGGAGACTGGTTGCATGGACACAGTCTTGAGGAGATCGGTTTCACTGTTGGGAGGCACCTCTGCATAACTAGTGATCTGG
>Dhingra_Pear_16_GATCAG_L001_R1_001_paired_trimmed_paired_merged_contig_88130 zingipain-2-like
CAATGGCTGCCAAGGTGGTTGGATGAGTAATGCCTTTGCATACATTCAACAAAACGGAGGAATTGCCAGTGAAGAAAATTACCCATACCAGAGTTCAGATGGCAGTGCCGGAACATGTGACATGAACAAGGCAAATGAGGCTGCCGCCCAGATTACTAGTTATGCAGAGGTACGTCCCAACAGTGAAACCGATCTACTCAAGGCTGTGTCCATGCAACCAGTCTCCGTTGCCATC
>Dhingra_Pear_16_GATCAG_L001_R1_001_paired_trimmed_paired_merged_contig_71315 zinc-finger of monoamine-oxidase A repressor R1 [Medicago truncatula]	GO:0051301
AATAAACTCAGTGAAGCTCTCATCACTATGATTTTTCTCTCTTAGACATTCATCTTCTTTTCTCCTAGAAATTTATACAAACTCCATTAAATCACATCACAAAACCTATATTCTAACAAACTTTTCCACTGCAGGATCAGTAACTGCACAAAACGGCTATAGCTGCACTAGATTGGTCGCCACCAAAGAGGAATTTATGTGAGCAAAAGGCGTTTGGTATCTCCCAACCTTCATGAATTGATCGGAGACTAGTCTGTATTATGAGCAGGCTATAATCCACTAAAGTTTAATTCCTGCTCAGCCTTGTACTCCTCAGCTTTTTATTTGCCTCACCATCAACAGCAACACCATCTGTGTTACCCACATCATTGTCACCAACATGCTCGCTAGCATCAAGGCTACAGCCTGTCCCTGAAGATTCATGATGTGAAAAGGGCTCCAATGAAGGAGTTGATCCCTCTGAAACCACCTCTTCACCTGCGGTTTCTGAGTTTGTTGGGGCATGGAGGGTTTGAATAAGATAGTGTGCGACGGACTTGTATCCCAGTTTTACAACCTTTCTATACACATCACCAGTTGGTTCCCACCCCTTTGCTTGACGGCAGAGACGGCAGTTGCAGGATGCCCCGACAAACAGGA
>Dhingra_Pear_16_GATCAG_L001_R1_001_paired_trimmed_paired_merged_contig_65703 zinc-finger homeodomain 9-like	GO:0003677
TTTAGTGAGGTGGGGTCGGCGGGGTTGGCAGCGGGAGACGGCATGAACTCGCCGCAGCCGTCGAGGGCGTGGCCACCCAGCGCAGCGGCGTGGTTCTTGAGGCATTCTTTGTAGGTGACTACGACAGGGGTGATGGGGATGTTGTGGTGGTGGAGGTGGTGCGTGGGGTTGTGGCGCTTGAGGACGCCGTTGCTGTAGGGCGGAGGCTTTAAGGGTTGCTGGATCCGAGTCGGAGTTTCGCTGTC
>Dhingra_Pear_16_GATCAG_L001_R1_001_paired_trimmed_paired_merged_contig_7954 zinc-finger homeodomain 9-like	GO:0003677
TTATTGAATACAAAGGCGAAAAATAAACACAAGAATTAAGAGAGTTTTTTTTCTGCGCAGTATGATTTATTTCTGTCATGCTCTTAACTTTAGTTAAGTTATTGAATACAAAGGCGAAAAATAAACACAAGAATTAAGCAGGAAGAAAAGCCAATGCGGAAATCACTTTGGGGAAATGGAAAGAAACTAAAATAAATAAATAAATAAAGAGAAGATATAGGCAGCAAATTAATTCCCTTTTTTTGGATCAATCAATCTCTTCCCAGGTTATCCTCAGCAAACTGAAGTATTGATAGTCTCATTACTTAAACTAAACACAATGAGAAAGAAGAATTAAGAAAGAAGAAGAAAGAAAGAAAATTTAAGAGCAACTAATTAATTAATTACTTAATAGCACTGGCCTTACTCTAATGCTAATTAAGCTCCTCTTATTATTCATCAAAAGGATCAAGAAGAAGAAGATGACCCATTGTTGCCACCACCGTCAGCACCCTGGTAATGATGATTCGGATTCGGAAAGCCGTTCTTGTTGTCGTTTTGATCATCATCCTCCTCCTCGTCATCATCGTTGTTGTTGCCGTTGCCGTTGCCGTTGCCGTTGGTGCCGTTGTTGTGGTGGTGGGAATGCTCAAGGAGAAAGCTGGGTCTGCTTAAACTGCCAGCACGGCCGCCAGCGCCGCCATTGAGCACGTCTCGCTTGGAGAAGGTATTCTTATTGTTGTGCATCCAGACTTTGAGAACCCCTTTTTCGATGCCGGCCTCATTACAGAACTCCTGCACGATTTCCTCGTCTATCTGGGGCATAGCAACGGCGTTGTTATTATTCGCACCCGCCAAGGCGTTTTCGTGAGCGGTGGACAGAGCCAAGAGCATGTGGGGGGCGGAGGGGTAGTAGGAGGACGAGATCGGCGGTGGAGAAGCTGAACTGGGGCTTCGGTTGCCGGGGTGAGTCGGCGGAGGAGGATGGTGGCGGTGGTGGGGTTGGTACTCGATGACATGCTTTGTCGCGGCGGGGGTGTTTGGCTGCACGGGGTCCTCGGGGTCACGGCGGTGAAAATTGCGGTGGCAGCCACATGCAGCGCATTTTAGTGAGGTGGGGTCGGCGGGGTCGGCAGCGGGAGACGGCATGAACTCGCCGCAGCCGTCGAGGGCGTGGCCACCCAGCGTAGCGGCGTGGTTCTTGAGGCATTCTTTGTAGGTGACTACGACAGGGGTGATGGGGATGTTGTGGTGGTGGAGGTGGTGCGTGGGGTTGTGGCGCTTGAGGACGCCGTTGCTGGACGGAGGCTTTAAGGGTTGCCGGATCCGAGTCGGAGTTTCGCTGTC
>Dhingra_Pear_16_GATCAG_L001_R1_001_paired_trimmed_paired_merged_contig_7955 zinc-finger homeodomain 9
TTCCCAGGTTATCCTCAGCAAACTGAAGTATTGATAGTCTCATTAATTAAACTAAACACGATGAGAAAGAAAAATTAAGAAAGAAAGAAAATTAAGAGCAACTAATTAATAGCACTGGCCTTACTCTAATGCTAATTAAGCTCCTCTTGTTATTCATCAAAAGGATCAAGAAGACGACGACGATCCATTGTTGGCACCACCGTCAGCACCCTGGTAATGATGATTCGGATTCGGAACTCCGTTTTTGTTGTCGTCGTTGTCGTTTTGATCATCATCATCGTCCTCGTCTTCGTCATCGTTGTTGTTTCCGTTTCCGTTGCCGTTGGTGCCATTGTGGTGGTGGGTCTGCTGCAGTAGAAAGTTGGGTCTACCTAGACCACCACCAGCACCGCCGCCATTTAGCACGTCTCGCTTGGTGAAGGTGTTCTTGTTGTTGTGCATCCAGACTTTGAGAACACCTTTTTCGATGCCGGCCTCATTACAGAACTCCTGCACGATTTCCTCGTCTCTCTTCTGCATCTTCCACCCGACCCTCTCTGCGAATTGGTACATCTTCTCCTTCTGGTCCTGGGTGAACTTGGTCCTGAACCGCTTCCTCGCATTCGGGCTCGGCGACACGATCTGGGGCATGACGGCGGCGTGGTTATTCACACCCACTAAGGCGTTTTCGTGAGCAGTGGACAGAGCCAGGAGCATGTGGGGGGCGGAGGGGTAGTACGAGGACGAGATCGGCGGCGGAGAAGCTGAGTTGGGGCTGCGGTTGCCTGGGTGAGTCGGCGGCGGAGGGTGGTGGCGGTGGTGTGGTTGATACTCGATCACATGCGTTGTAGCGGCGGGGGTATTTGGCTGCAAGGGGTCCTCGGGGTCCCGGCGGTGAAAATTACGGTGGCAGCCGCATGCAGCGCATTTTAGAGAGGTGGGGTCGGCGGAGTTGGCGGTGGGAGACGGCATAAACTCGCCGCAGCCGTCGAGGGCGTGGCCGCCCAGCGTGGCGGCGTGGTTCTTGAGGCATTCTTTGTAGGTGACTACAACAGGGGTGATGGGGATGTTGTGGTGGTGGAGGTGGTGGGTGGGGTTGTGACGCTTGAGGACGCCGTTGCTGAAGGACAGAGGCTTTATGGGTTGCTGGATCCGTGTCGGAGTTTCGCTGTCGGCTTCCGGGGATTTTGTGCTGGCGGTGTTGGTGGTGGTGGTGATGGACGGGGTTATATCCATCGCTCAAACATCTAGGGGTCTCCAAAAACTGAGAACAAAAATCAAAAGCAAATACAGAGAAAGTTAAAAGGAAGCTGCTTTAAGTCGTTAGGATTAGATTTCTGTGCAGATTACAGCTCTGAGCTGCCATGGAAGCTCTGAGGATATTGAGAAGGTGAGGGGAGATATGGAGGAGTGAGAAAGATGGTTAGTTTTTTT
>Dhingra_Pear_16_GATCAG_L001_R1_001_paired_trimmed_paired_merged_contig_62474 zinc-finger homeodomain 6-like
TCCAACAAGATAAATTAAGAAAAAATAAAATAGCTAGATCAAGTGAGAATTAATTAATATCTACCCCCCTCAATATCTCTAGTATATATGCACATAAATAATAATCTTTCTGATCTAATTAGTCGCTAAATTTATCTATTAATTTCCCAGTTACAAATCAATCAATTGTATCTCAAGGACTTCTTTCTAATTAAACATCAATTAATTGTGAAGTTTTAATTGGCTTACATTTGCTTCTTCTTCATGGCTTGTCTGTTATTGTGCATCCATACCTTGAACACCTGCCTCTTTATACCCACTTCAGAACACAACTTCTCCACCTCTTGCTCATCCTGTTTCTGGATCCTCCACCCCAACTTCTCCCCCACCTCCGTCATCTTCTCCTTCTGCTCTTGACTGAACTTCGTCCTAAATCGCTTCTTCGAACCTTGTGCATCCGCCGCATAATTTGCACCGCGAAACAGATTATTATTCATGTTGAGATCCTCGCTCGAGGACTCAGCAGCCACCCCACCACTGCTGCCAAAAGTCATCATCATCGCCGGACTAGGCCCCCTAGCCGCTGAATGATGAACAGGAAGCGACGGTGGTGTGGAGATTAGCACCGGCAATCTTGTAATCGCCGAGTCTCTACGGCTGTTGTGTTGTTGATTTATGACATAGTAATTATTTGATACATGTTCGCCATCGATCTCTTTTCTGTGAAAATTTCTATGACACTCGCAAGCTGAGCATTTTAGGGATCCCGGAGTGTCCTCATCTCCGCCCGGCATGAACTCTCCGCATCCATCGAGCACGTGACCGCCGCTGCTGGCGGCGTGATTTTTCAAACACTCCCTATACCTAACTCTTGATGCTGCTGTACTTGGCGGCGGGTGCGGTGGAGCTGGTGGTGCTTTGAAATTTGATCCGCTAGCAATTGTTGGTGCAGCACTTGGGGTGACAATAACTGGAGTTGGGTCAGGATCTCTTCTTGATCTGTCTAGGGTTTGATGAGGTGGGTGG
>Dhingra_Pear_16_GATCAG_L001_R1_001_paired_trimmed_paired_merged_contig_71181 zinc-finger homeodomain 6-like
GTGTGTGTGTATATATATATATATGCAAATATTCCTGATCTAAGTAGTTACTAAAATTATCTATTAATTCCCAGTTACAAACCAATTAATTATATCTCAAGGACTTCTTTCCAATTAAACATCAATTATTGTGAAGTTTTAATTGACTTACATTTGCTTCTTCTTCATGGCTTTTTTGTTATTGTGCATCCATACCTTGAACACCTGCCTCTTTATACCCACTTCAGAACACAACTTCTGCACTTCTTGCTCATCATGCTTCTGGATCCTCCACCCCAACTTCTCCGCCACATCCGTCATCTTCTCCTTCTGCTCTTGACTGAACTTCGTCCTAAACCGCTTCTTCGAACCTTGTGCCTCCTCCGCATAATTTGCACCGCGAAACAATTTATTGTTCATGTTGAGATCCTCACTCGATGACTCCGCAACCACCCCACCGCCGCCGCCGAAGGTCATCATCATCGGCTGACTGGGCCCTCCAGCCGTAGAATGATAAACAGGAAGCGCCCGTGTTGGGGAGGCTAGCACCGGCAATCTTGTAAGCGCCGAGTCTCTACGGCTGTTGTGTTGTTGGTGGTTTATGACATAGTAATTATTTGACACATATTCGCCATCGATCTCTTTTCTGTGAAAATTTCTATGACACTCGCAAGCTGCGCATTTTAGTGCTCCCGGAGTGTCTTCATCTCCGCTCGGCATGAACTCTCCGCACCCATCGAGCACGTGGCCGCCGCTGTTGGCAGCGTGGTTTTTCAAACACTCCCTATACCTAATTCTTGATGCTGCTGCACTTGGCGGCGGTGGCGGTGGAGCTGGTGGTGCTTTGAAATTTGATCCACTAGCAATTGTTGCTGTTGCACTTGGGGTGACAACAACTGGAGATGGAACTAGATCTGGGTTTGGGTCAGGATCTCTTCTTGATCCGTCTAGGGTTTGATGAGGTGGGTGG
>Dhingra_Pear_16_GATCAG_L001_R1_001_paired_trimmed_paired_merged_contig_97026 zinc-finger homeodomain 4-like
GCTTCCTCTTCTCCTCCACCAAATGCAAATGTTGTGCCCTACAAACACAACATTTTTAATAATAAAAAAGTTGGGCACAATGGGGTGAGGTACAAGGAGTGCCTTAAGAACCATGTAGCAGTCGTATGAGGGACTGCTACGGATGATTGTGGTGAATTCATGCCTAATGGAGAAGAAGGCACCATCGAAGCCCTTAAGGGCCTTAACTGCTCTGCTTGCAATTACCACAGAAAAGAAGTCGAAGGTGAGCAACATCAACAGCTTTCCTCTTGGGATCATAATTTCCATCATACCATCAACATGGCGGTTAGAGTTGGGAGCATGAAATTCTTATTAAATCATGGAGGAGGAGGAGGAGGACATCACAAGAGTTTACTAGCACTACCCCAATACCCCCACCAACACCAGATGATAATGTGTAACTACAACATGGGGATGCGAATGGTGGAGATAATGTGTAACTACAACATGGGGATGCGAATG
>Dhingra_Pear_16_GATCAG_L001_R1_001_paired_trimmed_paired_merged_contig_113022 zinc-finger homeodomain 2-like	GO:0003677
ATGGTGCCCTCATCCCCCGCAGAGAGAAACTCGCCACAGCCGTCGAGGGCGTGACCGCCGATGCTGACGGCGTGGTTCTTGAGGCATTCCCTGTACCTGACCATGGTGGCTAGGGTAGTGGTGGTGGTGGAATTGGGTGCTGCGGCAGTCCCCCTTTTTCTAGAACTGGAGACGGTCTCCTCGCCGGCGGGCCCCATTTTGGGCCTGGAACTCTCTGCAACAGAGGCGTAACCCGGTGGCGCCGCCTGCATCTCCATCTCCTCGTCTTGCTCTTCGTACTCATCAAATTCCATTCTCTCTCTCCCTCCCTCTCTCTTCTCTGAATTCTTAAGGAGAAGTGAAGATCTACATGGTTGCTGGTGAACCCAATGAACTAATAAAGATGACGATCAACACCAACAATAAAGCTTCCTCAACCGGAGACAGACAAATGTAAATGACTACTGCTAAATGTTGGT
>Dhingra_Pear_16_GATCAG_L001_R1_001_paired_trimmed_paired_merged_contig_127588 zinc-finger homeodomain 2-like	GO:0003677
ATCCACCATGGTCAGGTACAGAGAGTGCCTCAAGAACCACGCCATCGGCCTCGGCGGCCATGCCCTCGACGGCTGTGGGGAGTTTCTCGCTGCGGGAGACGAGGGCACCCTCGATGCCTTAAAATGCGCCGCCTGCAATTGCCACCGCAACTTCCACCGCAAGGAGCCCGAGGCCGAGTTAATTCATCACCAACAGGGTGCCGGTGGGTCCCACCTCCTTCGCCACCACCACCATCCGCACCAATTCTCCTCAGGCTACTATCGCCCGCCGCCACCTTCGGGCTATCTGATCACCTCGCCGCACGCAAGGCC
>Dhingra_Pear_16_GATCAG_L001_R1_001_paired_trimmed_paired_merged_contig_80769 zinc-finger homeodomain 2-like	GO:0003677
TAAGGGTGCTAAAGCTAAAGATTAATCATAACACGAACATAATTTGATTAATTAACTGGGTAATTAGAACACTGCAACATTTCTTTCTCGCTGAGCTAGCTACTTAGCCAAGCCAAGTAGGCATTAAATCAAATAAAATTTGGTTAATTAGGGCACTAATTTCTTACCAAGAGTGTGCTTGTTGTTGTGCATCCAAACCTTGAGCACATGGCGCTTCACTCCAGTCTCTCCGCAAAACTCCTCAATCGCCGCCTCGTCGTGTTTCTGAATCCTCCACCCAACTTTCTCCGCAAACTCCAACATCTTCTCCTTCTGCTCCTGCGTGAACTTTGTCCGGTGTCTCTTCTTACTCATCCCAAATCCTCCTCCGCCTCCACCGCCACTCGAACTTGGATTCGACACGTCCTCTCCCTCTTCCCTACTATGAGACCCTCCGCCGCCGCCGATGGATGCCGCAGGCAAGGCTAGTGTAGGCCTTGCGTGCGGCGAGGTGATCAGGTAGCCAGAAGGCGGTGGCGGTGGGCGACAGTAGCCTGAGGAGAATTGATGCTGATGGTGGTGGTGGTGAAGCTGGTGGGACCCACCGGCACCCTGGTGGTGATGAATTAACTCGCCCTCGGACTCCTTGCGGTGGAAGTTGCGGTGGCAGTTGCAGGCGGCACATTTTAGGGCGTCGATGGTGCCCTCATCCCCCGCAGAGA
>Dhingra_Pear_16_GATCAG_L001_R1_001_paired_trimmed_paired_merged_contig_108008 zinc-finger homeodomain 11-like
TTTATTGCGACGGAAACACAGATGATACATTGTAAGTGATTATATAAATGGTGAAATATAAGTATTAAAAAACCAATCACATTAAAAAATGTCTCCTAGAAAACGAAGAAACATGTCTGCAAAAGAAAGCAACTTTATACTACTAATGGAAAGCTAAAACATCGATTAATTAACTTTGCATTAAGAGAAATATTTCAGCTAAACATATGCTTAACATTCTCTTTAATCGTTATCCTCTCTAATCCCTTCCCTCTCGACCTCACCACCTAAACAGTTACTTAACGAACGAGCTAGCGAATTGGCAAGAAATGTTTATACTAATAAGCGTGATTAATTAACCTTAATATCTCCCAAAGCTTCCATCTTTCTCTCTGTTTCACGACGAAGAAGACGACCCATTGTTGGAAAGGTGAAGGGGGTTGGCATTGACATTGTTGTCGGCGATGTGAGCATTCATGGAGTCAAAACCAAGTCTTTCACCCTCACCGTTGATCTCACTGACATTGCTGTTAATAATCATATTCCCGCCGCCGCCTACGCCGCCCGATCTCTCCAATCTCCTCCTGAGACCGTGCTTGTTATTGTGCATCCAAACCTTAAAAACTCCCCTCCCAATCCCCACCTCGCTGCAAAAATCCTCCACCGATCTTTCGTCGCTCTTTTGCACTCTCCACCCGACTTTCTCGGCAAAAGACGACATCTTTTCCTTCTGCTCCTGGCTGAACTTTGTTCTGGATCTCTTTTTCTCACCTGGGTACTTCTCCGTTTTCATTACAGCCGTCGGATTAAGCTGGTGCTGGCGCTGGCGCTGGTGGGGATGCTCATCGGGCGGACCAGAAAAGCCGGAGCTGAGAGCGAGTAGCATTTGCGGCGGGGAAGCGAAATAGGAGGGGGGCAAGTGGGAGACTGGCGGGGGAGACTGCGGGCTCAAAGTAGGGTTGGGGCTGGAGCTCGGGCTGGAGCTTGAGCTGTGGTTGTTGTGAGCTGTTTTCGGCGCATTATTTTTGGGTCTGTGCTGATCACGGCAGTGGAAGTTGCGGTGACAGCCACAAGCGGCGCATTTTAGCGAGGTGGGGTCAGCTGGGTTGGAGGAGGGGGAAGGCATGAACTCGCCGCAACCGTCGAGAGCGTGGCCACCTAAGCTGGCAGCATGGTTCTTGAGACATTCTTTGTAGGCAACCACCCTTGTTCGCGTCGGCCGAGGCTGGAATGCGCCGCTGGTGAAGGATAAGGACCTGCCACTGAAGAAGTTGAATTTGGGGTCCGACGGCGACGGCGGTTCCGTGTCCGTATCTGGGGTTTGGATGGTGGCGGTGACGGTGGTAAAGTCCATATCTTTAGGCGAGAAGAAGCATAAGAAATTGACGGGCGGATTGGGAATTAATTAGGGTTTTGATTTTAGGGAGTGAAATCTCAAAGGTGAAAACTTCAATGGGGTTTTGGAGGACGATTGGGGAGATGAAGGAAGTAATGAGAAGTGAAGAGAAATATATAGATGGGGTGTTTGTGGGGAAAGATATTTGATGTAGATTTAATTCGATAATTAGTGGCATACCTAAACCTGTTTTAGCTCCATAAAAACACAGACCAATTTCTCAACCACCAAATTAACCTAGGGGAAAAACTTAAAAATGAAAAATTCTGTGTCATTTCTTGAAGAAATTTTTCAATATGTCGAAAATAAAATTTAAACATCAAATGTATAACACAAATGATTGAAGACTTAAAAA
>Dhingra_Pear_16_GATCAG_L001_R1_001_paired_trimmed_paired_merged_contig_133696 zinc-finger homeodomain 1-like	GO:0016020	GO:0003677
CTGGAGTCCGGTAGTACGGTGAGAACTGCGGGTGGTGTTGCTGCCCGTGGTGTGGCACCAGCTGCCCGTATGCGTCGGTTATGACTCCGAGACCGTGTCCGGCCGGGTCGCCCTCCTTTCGGTGGAAGTTCCGATGGCAGTTGCAGGCGGCGCACTTGAGCGCGTCGAGCGTGCCGTCCGGGCCGGCAGCCAGGAACTCGCAGCACCCGTCCAGCGCGTGGCCTCCAATCCCCACCGCGTGGTTCTTCAAGCACTCCCGGTACCTCACAGCCTTCCTCGGTTG
>Dhingra_Pear_16_GATCAG_L001_R1_001_paired_trimmed_paired_merged_contig_14544 zinc-binding family [Populus trichocarpa]	GO:0016021
CTCATCACTGCAAATGTGAGCTCTCGGTCACCCCGCATTATTCCTCCAAGCTTGCAACCCAAAGAGCAGAACCTAAAGGAGTCGAGGAGGCTTCTGCAGCAAATCTCACAAGTGTTGGTGACTCCCTTTCCGGGCCTTGGCTGCGGCCTCTCATTCAAAAACACAATCTTTGCGCTGTTGATGATGTACGTCTGCACGCACGATATGTCTATGTACTTCTGAATCTCATTCACTCTCACCACATCATGGTAGGACGACCGTCTTATCTGGACAACGCGATGATCTTTGTGATGGATCAAACAGTAAGGGCAGATAGCATCTCCCATGCAATCCAAGCAGAACATGTTGCATTCACTCTTGTTGGAATCGCCGTGAATCTCACAATGGACGAAGTAGTGTGCTCTCAGCATTGGTTTTAACCACGCCGGACAAATCGAATCATCTTCGTCCCTCCCAATTCGCCCTATCGGTACAATTGAACTCACCATGTCTCTCTTCTCTTGTGTTTTTGCTCTCTATCTTCTTCTTCTTCTTCTTTCTCTTGCTGATTGTCGATAGGCACTGTGAATCTTAGAACTTAGAGTAAGA
>Dhingra_Pear_16_GATCAG_L001_R1_001_paired_trimmed_paired_merged_contig_23605 zinc-binding family [Populus trichocarpa]	GO:0016020
GAGGGTTGTAGCTAGCAGCTGTTGTATGTATCCTACGGTTTCTTCTGATCCATTTACAAACTAGAATCCCGGACAGAGACTGATGGATTACGGGACCATCAACCTGTTCCGTTCCGTTCCTTCCCCCGGAGCTAATAATTAAAAAGCCATGCTACTTCTCCATCACCTACTATTTCTATACTTGATTCTTGACATGTTCCCTCTATTTGATCTCACTTTCATACTAAAACTACCTGTATGTCGATGACGATGATTCACTATATACACATATGTGTATGTATCCATATATATATTTATGTACTTTAATCACGTAGTGGGAATGGGAATGGGAATCTGATCAAAAGGGTGCGCGATGAGGTATACCCTTACGTCTTCTGGCATTGTGGTGGTTGTAAAGGGGAGGAGTGGATGGAGAAAGATTGGCAGTGCCCTCCTCATCACCCGAACTTGAGGTAGTCCTCTCCCCCCCACGACTCCCACGCTCGTAATTAAGTGCATTTCCATTCATGAGACGGTTGAACATATGCATTGTCTTCGTTATCTTCTTTGGAGTTGTTGATTCATCTGATTCTGACCCGCCATAGAAACCATCCCTGC
>Dhingra_Pear_16_GATCAG_L001_R1_001_paired_trimmed_paired_merged_contig_33743 zinc-binding family [Populus trichocarpa]	GO:0016021
AATTTAATTAAATATCTCAACATAGTGCCATGACAGATGTTAATATTTCTCTCTAATTTCTTACCAAGCACACCAAACACAATCAAACATTCAACAGAACAACATGTTTTTGTTTTAACATAAAAACACCACCTATATGCACAAAATGTCTTCTGTTACTGTACATGTCATACATACATTCACACACATATATTGCCACTCAAACTCGACCATTATTTTGTTTTTCCAGCAACTAGAAAGGAACCCACAATATTTCTGTACAGGCCAGAGAGGGTAGCAGCTAGAAGCTGTTGTATATATATCCTACGGTTTCTTCTGATTCATTTACAAACTAGAATCCCAGACAGAGACACTGATGGATTACGGGACCATCGACCTGTTCCGTTCCTTCCACCGGAGCTAATAATTAAAAGCCATGCTACTTCTCCATCACCTAATACTTCTATATTTGATTCTTCATATGTGCCCCTCTATTTTATCCCACTTTCATATTAAAACTACCTGTATGTCGATGCCGATGATTCACTATATAAACATGTGTATGTATCTATATATTTACCTACTCTAACTTAGTAGTGGGAATGGGAATCTAATCAAAAGGGTGCGCGATGAGGTATACCCTTACGTCTTCTGGCATTGCGGTGATTGTAAAGGGGAGGAGTGGATGGAGAAAGATTGGCAGTGCCCTCCTCATCGCCCGAACTTGAGGTAGTCCTCTCCCCCACATGAGTCCCACGCTCGTAATTAAGTGCATTGCCATTCATCAGACGGTTGAACATATGCATTGTCTTCGTTATCTTCTTTGGAGTTGTTGATTCATCTGATTCTGACCCGCCATAGAAACCATCCCTGCCGTGCTTTGTCCTCATCACTGCAAATGTGAGCTCTCGGTCACCCCGCATTATTCCTCCAAGCTTGCAACCCAAAGAGCAGAACCGAAAGGAGTCGAGGAGGCTTCGGCAGCAAATCTCACAAGTGTTGGTGACTCCCTTTCCGGGCCTTGGCTGCGGCCTCTCATTCAGAAACACAATCTTTGCGCTGTTGATGATGTACGTCTGCACGCACGATATATCTATGTACTTCTGAATCTCATTCACTCTGACCACATCATGGTATGAGGA
>Dhingra_Pear_16_GATCAG_L001_R1_001_paired_trimmed_paired_merged_contig_34270 zinc-binding family [Populus trichocarpa]	GO:0016021
TACTATTTCTATACTTGATTCTTGATATGTTCCCTCTATTTGATCTCACTTTCATACTAAAACTACCTGTATGTTGATGACGATGATTCACTATATAAACATATGTGTATGTATCCACATATATATTTATGTACTTTAATCACGTAGTGGGAATGGGAATGGGAATCTGATCAAAAGGGTGCGCGATGAGGTATACCCTTACGTCTTCTGGCATTGTGGTGGTTGTAAAGGGGAGAAGTGGATGGAGAAAGATTGGCAGTG
>Dhingra_Pear_16_GATCAG_L001_R1_001_paired_trimmed_paired_merged_contig_111171 zinc-binding alcohol dehydrogenase family [Medicago truncatula]	GO:0004022	GO:0008270	GO:0055114
TGTTGCTTTCCTCAGACTTGCAATGTGGACAATCCCCACATTCCCCAGTGAAAACTGGAAGCACATGATCCCCCGGCTTGAGGTTCTTAACGCCTTCACCAACACTCTCAACGACGCCAGCTGCTTCGTGTCCGAAAATCCTAGGGAACAATGGTGTCTGGCCCTTAGCTTCCCAGAAGTAGATATCAGTGTGACAAAGAGAGGTGTATTTGATTTGGACCCTAACTTCATTGGCTTGCGGTGGAGCAACCTCCACCTTCTCTATCACCAAGGGCTTCCCTGCTTCCCAAGCAACAGCCGCTTTGCTGGTGATCGCACGGCCAGCATGAGCCGAAGTGCTGTAAAGTTCCGGTCTGAGGAACCTAGATTTTTGGTTATTTAGGAGCTTCAAGAAATGGTCATTGTGCACCAATGTTCTAAAACTCTTATGCATTTTGTGCATGGT
>Dhingra_Pear_16_GATCAG_L001_R1_001_paired_trimmed_paired_merged_contig_11274 zinc- peroxisomal-like	GO:0005739	GO:0004222	GO:0008270	GO:0016485	GO:0043171	GO:0051603
TAATTAATTCATGAAATAAACAGATTATAAATGAAATAATACAAATATTGATAATTCAATGGTCACTCAACATCGATTACACAAATAAAACATTTTTAATGACAACGACAATGCCTTATTTTTTATATTTTTTATTTAGGTTGTGCTATCCAGACACCTGTTTTCACCTTCCACACACACCTTATAAATTTCTCTCATTTGATCTTCTTCAATTCATCCGATCCAATGAACGGAAATCAAGAGGTAAAAAAAAGTATGGATAACAACACCCTTTTACTTTTTACTTTTTTTCTGGTAAGTTACAAGGACAAATGTAGTTAGTTTTTCTGGTAAATACTAATACTGATAAGTTAGTTTTTCTGGTGTTCTTCTATAACTTTGTCCAGATATCTACTTCTCAAGTCTACAATTTCACATGATTTCCCTTGAATGAACCATAAAGAGGTTGTGACCTTCTGAAGCTGAATATATCGTCTATTTTGACGCAGCAAGGTTGCACCGGTGAGCTTGCATCTGTAGCGTACTCCGATGAATGTGAGTTCCCGTACACTCGTACGCTTAACGACCTCTTTTGAGGAGCCCCAACTTTTATATGCTCATTGAAAAAATCTATCAATTCTTGCTGTGTAAGCTGCCTCAGTGCTGCAATCTCAGACTCTTTCCTATCAAACTTGAGTGTCCCATCTGAAATCTCCCTCCAATAAAATCCAGCTTCTTCCCTTAAATTCTTGTGCTTCTCAAGCTTCATGTCGATCAATGCATTTACGTTGCTCTTGAATTCGTCACTAGGCATGTCATAAAGTTTACTCTCGAACCCCTTGAGGAATTCCTCCACTCTCAAGTCAATATGTGCTGGATCCTTCGCAGTGGATTGTATAACAAACTGCACCCCACGGATACCAGAATCATTCCTCTGCAAGAGGACCGTGATGTAACCAAGTTGCTCAACAGATCTAAGCTGGTGAAAGGCAGGCTGCTTTGCAATAAGAGCGAACAGCTGAAGTTTCACATTCAGCATAAAGTCATCCTGATGAACCTGGATGTAGTGGACAAGGGCAGAATTCTCGTCACTTGGATTAAGTCCTTCCACAGGGTAGAAGTAGCTCTTGCCCTTTTCAAGTTTCACAACTCTATTCGTCAAATGCTGGGATGGAAATAAAGTTCGGGAAATATTATTTGAGCCCTTAAAGAAAACATCTTCAATATGCTGGATCATTGACTCAGCCTCGTTCTTCTCAAGGTTTCCAGCTGTATAACACTCCACGAAGGCCCTCGAGAGCATCCAAGGGACAAACTTAGCAAGATCTTCAACTTGAAGGTGAGGAAGAGCTTCAAGTTCTTCCGTCCATGGACAAGTATGATCCTGTAGAATTAATGCGGAGTAGTTCATAGCCTGCTCATAAGGCTGTTGAAATTTCAAGTTTTGGTAATCCTTTATGAGCATTTCCTTGATGACTGCGAACCTATCAGCTTTCACTTTAAAGCTTGCAATCTTCTCAACTACAGTTTCCAGTAAAATTCTTAATTTGTGGTTATAGCCAACCAGAGTCACCTGAAACCCACTATCTGTGTGGGTTATTCCGTAAAACAGTTCAGCAACCTGAGCATAGTAGGCATATTCATTCAAGTAATCCATCAACAGCTGAGTAAACATATTAGTTAGGACTTCTGTTTCAGGGGATTCACTTGCGTGGGGACAAGTGAAATCAATCTTAACGTAAGCCTTAGGAGTAAAGAACATTGTATCGGGCTTGTACCAAAGTGTTGAACACGGCGACTTTCTTAACAGAACTGGACAATTGGCCTTCTCATGATTATTCTTAAGCGACAAGTCAGTGGGGATGAACACATTATGGGCTGGTAAGTGCAGATTCTCATTTGGGGAAGATACTATCCATTCCTGAATCATTGAGCCACTAATTTTCTCAACGGAATAAGCAGTTCCATACCATGGCTCAGTCATGTTAGTATGACCTTCAAATTTTTTTGATTCCCAGAAAATTCTGACATTGTCTGGAGAAAGCTTGTTAAGCACCATTTGGATAGTGTCTGGACTGAAGTTAGAAGGCAAGGATGATCTTACTAGCCAATCTCTTGGGGGATATCTCTGCATATTTGTCGAAATGCTGACGACATAATTAATAGGCTGCATTTTGTCCTGATAATGAAACTTCGTCTCGCAAACAGCAGAAAGCTCATCAAAAATCCACTCGCAAACGCCCAACTGCTGTAAGAGGGAAATGTATTTGAAAAGCAAACCTACTATATCTTGCATGTGCTCATGACCCGCGT
>Dhingra_Pear_16_GATCAG_L001_R1_001_paired_trimmed_paired_merged_contig_127289 zinc- peroxisomal-like	GO:0005739	GO:0004222	GO:0008270	GO:0016485	GO:0043171	GO:0051603
ATCTGGATGAAGAGCAAAATAGTTGACTTAATAGTTGATAACTGTATTTTTCATTACAAGCAGCCGGTTATGGTTGAATCGATGTATTTCAACCTTCACATCGTCTTGCCAAATTACTAAGTTGACTTCCACTGCGTTTCTTGTTTAGTTGGAGAGGAAGACGAGGAGAATTCAGAAAGAATGGCAGTGGGGAACAAGGAAGAGGTGGTGGTGGAGGAAATAGTGAAAGCCCGTACGGATAAGAGGCAGTACAGGAGGATTGTCCTCCCGAACTCGCTCGAAGTTCTCCTCATCAGCGATCATGATACTGACAAGTGTGCTGCTTCC
>Dhingra_Pear_16_GATCAG_L001_R1_001_paired_trimmed_paired_merged_contig_127352 zinc- peroxisomal-like
ATGTAGGTATCTTAGTCATCTCATTCACCATGAAGCAAAGGGATCTTTGTATGCGGTGTTGAAAACTTTGGGGTGGCAGCCATTATTCACAGTTCCCGTTTGTCATCCTACACTTCAGTGTTTTATCATTTTAAACCTCTCTCAGAGAAAGTGCAGGATGATATACTGGGAGTAGGATTAGCATTATCCCCCATAATTGGCTTTTAGAGCTTTTTGATAAAACAAAAACGAGGAACAAAA
>Dhingra_Pear_16_GATCAG_L001_R1_001_paired_trimmed_paired_merged_contig_16431 zinc- peroxisomal-like	GO:0005739	GO:0004222	GO:0008270	GO:0016485	GO:0043171	GO:0051603
TCTTGCATGTGCTCATGACCCGCGTCCGTGAGATCCATATCTACTCTAAAGAAAGAAAAGACCAACGTTGAATCCGATTCCCCAGCAGACAAACCTGTTGCCCATCCCAAAGCTTTCAAGACGGCAAACAAAGACCCCTCTGCTTCGTGGCCAATGAGATGACTAAGATACCTACATGGCCCTTCCTTGTAATGATGAATTTCTGGAGCTATTGGCCACACAAGTCTCAGCTTATGACCCTCTTTGATTGGAACAGTTTTGACAAGAATCTGTAAATGTTCTGATGTGCAAGGCTCACCACCAAAATGAAGGCAGTTGCGGTCAATGTTTCTAATATCCTTAAACTTGTCCTCTACAGTGGCTTGAATTTTATCAAGGTTTTCTTTTCCATAAATGACAAGATGCATGACATTAGCAGAATAATATTGTTCATAGAACTTAATAAGCTCATCTCTGGTATCCAATCCTTTTGCTTTTGGACGGACCTCCAAAGTTTCCCAATTCCCTGTACTAAATTTATGGTACGGATGGTCAGCCGCACTTAGATGTTTCTGGAGCTGGTTCATTCTCCATCCATCAGACAACAGGTTTTTCTGATTCTCAGAATCAACAGCTTTGATCTCCCTCATTGTAGCTTCAGCTGACATCAATGGTTTAATAAAGAACTGAGCAAATCTGTCCAAACCCTCTTCAAAACCATCGGAATTGATGTCAAAATAATAGTTGGTGTGCTCAGAGGCTGTAAAAGCATTTGTTCGCCCTCCATGCTCGGTGATGTACTTCGAGTAACTATCCTCCAAAGGGTACTTTTCACTAGCATAAAACAGCATATGCTCAAGGAAATGGGCAAGGCCCTCCAGGCCATCAGGGTCGCTAAAAGCACCAACATTGACATCCATGGAAGCAGCACACTTGTCAGTATCAGGATCGCTGATGAGAAGGATTTCGAGGGAGTTCGGTAGGACAATCCTCCTGTACTCCCTCTTGTCCGTACGGGGTTTCACTATTTCCTCCACCTCTTCCTTCCCGATCGCCATTCTTAAATTGTCCTCGTCTTTCTCTCCAACCAAACAAGAAGAAACAAGAACACACCCGCTGCGATAGAAAAGACTTTCAGATTATGGTGAGTTGGAGAGAAAGACGAGGACAATTTAAGAATGGCGATCGGGAAGG
>Dhingra_Pear_16_GATCAG_L001_R1_001_paired_trimmed_paired_merged_contig_21162 zinc- peroxisomal-like	GO:0005739	GO:0004222	GO:0008270	GO:0016485	GO:0043171	GO:0051603
ACGCGGGTCATGAGCACATGCAAGACATAGTAGGTTTGCTTTTCAAATACATTTCCCTCTTACAGCAGTCGGGTGTTTGCGAGTGGATTTTTGATGAGCTTTGTGCTGTTTGCGAGACGAAGTTTCATTATCAGGACAAAATGCAGCCTATTAATTATGTTGTCAGCATTTCGACAAATATGCAGAAATATCCCCCAAGAGATTGGCTAGTAAGATCATCCTTGCCTTCTAACTTCAGTCCAGACACTATCCAAATGGTGCTTGACAAGCTTTCTCCAAACAATGTCAGAATTTTCTGGGAATC
>Dhingra_Pear_16_GATCAG_L001_R1_001_paired_trimmed_paired_merged_contig_21577 zinc- peroxisomal-like	GO:0005739	GO:0004222	GO:0008270	GO:0016485	GO:0043171	GO:0051603
TCTGCACGAGGGCCGTGATGTAACCAAGTTGCTCAACGGATCTAAGCTGGTGGAAGGCAGGCTGCTTTGCAATAAGAACAAACAGCTGAAGTTTCACATTCAGCATAAAATCATCCCGATGAACCTGGATATAGAGGACAAGGGCAGAATTCTCATCACTCGGATTAAGGCCTTCCACAGGGTAGAAGTAGTTCTTGCCCTTTTCAAGCTTCACGACTCTATTCGTCAGATGCTGTGATGGGAACAAAGGTTGGGAAATCG
>Dhingra_Pear_16_GATCAG_L001_R1_001_paired_trimmed_paired_merged_contig_21578 zinc- peroxisomal-like	GO:0005739	GO:0004222	GO:0008270	GO:0016485	GO:0043171	GO:0051603
TAGTCTGAATCTCTTATTTGGATAATCAGATAACGAAAGAAATATTCTAAGTTTGGCCACTTGGAATCCAATTTTATTGTTTCATACAAGGTCAAATGTACGAAAAAAATGGAATTCAAAATATCAAATTCCCTAACATTATTTTGATAAACGGTACTTGCCTTGTCGATGAACTTCTTGGGCGATCTTTCTGCCAACTCTGCTGTCTGCAACCGATGCTATTCTTCGACAATTTTGTTGAAGTTAAGCGATTCCATTTGCAAATCCAGATATGTAATTCTCGAGTCTCTACAATTTCACATGGTTTCCCTTGAATGAACCATAAAGAGGCTGTGACCTTCTGAAGCTGAATATATCGTCGATTTTGACAGAGCAAGGTTTCACTGGTGAACTTTTATCCGTAGTGTACCCGGATGAATGTGAGTTCCCATACACTCGTACACTTAATGACCTCTTTTGAGGTGCCCCAACTTTTATATGCTCATTGAAAAAGTCTCTCAATTCTTGCTGCGTAAGCTGCCTCAGTGCTGCAATCTCAGACTCTTTCCTATCAAACTTGAGGGTTCCATCAGAAATCTCCGTCCAATAAAATCCAGCTTCTTCCCTTAAGTTCTTGTGCTTCTCAAGCTTCATGTCGATCAAAGCATGTACATTGCTCGTGAATTCGTCACTTGGCATCTCATAAAGTTTAGTCTCGAACCCCTTGAGGAATTCCTCCACTCTCAAATCAATATGTGCTGGATCCTTCACTGTAGATTGTATAATAAACTGCACCCCACGAATACCAAAATCATTCCTCTGCACGAGGGCCGTGATGTAACCGAGTTGCTCAACGGATCTAAGCTGGTGGAAGGCAGGCTGCTTTGCAATAAGAGCAAACAGCTGAAGTTTCACATTCAGCATAAAATCATCCCGATGAACCTGGATATAGTGGACAAGGGCAGAATTCTCATCACTCGGATTAAGGCCTTCCACAGGGTAGAAGTAGTTCTTGCCCTTTTCAAGCTTCACGACTCTATTCGTCAGATGCTGGGATGGGAACAAAGGTTGGGAAATCG
>Dhingra_Pear_16_GATCAG_L001_R1_001_paired_trimmed_paired_merged_contig_21579 zinc- peroxisomal-like	GO:0005739	GO:0004222	GO:0008270	GO:0016485	GO:0043171	GO:0051603
GATGGGAACAAAGGTTGGGAAATCGGGTTTGAGCCCTTAAAGAAAACATGTTCAATATGTTGGATCATTGACTCAGCTTCATTCCTTTCAAGGTTTCCTGCTGTATAACACTCTAAGAAGGCCCTCGAGAGCATCAGAGGAACAAACTTAGAAAGATCTTCAACTTGAAGGTGAGGAAGAGCTTCAAGTTCTTCCATCCATGACGAAGTATGATCACGTAGAATTAATGCCGTGTAATTCATAGCCTGCTCATAAGGCTGTTTGAATTTCAAGTTTTGGTACTCCTTCATGAGCATTTCCTTAATGACAGCGAACCTATCAGCTTTCACTTTAAAGCTTGCAATCTTCTCAACTACAGTTTCTAGTAAAGTTCTTAATTTGTGGTTATAGCCAACCAGAGTCACCAGAAACCCACTATCTGTTTGGGTTATTGCGTAAAACAGTCCAGCAACCTCAGCATAGTAAGCATATTCATTCAAGTAATCCATCAACAGCCGAGTAAACATTTTAGTTAAGACTTCTGTTTCAGGGGATTCACTTGTGTGGGGACAAGTGAAATGAATCCTAACGTAAGCCTTAGGAATAAAGAACATTGTATCCGGCTTGTACCAGAGTGTTGAACACGGCGACTTTCTTAACAGAACTGGACAGTTGGCCTTCTCATGATCATTCTTAAGAGACAAGTCCGTGGGGATGAACACATTATGGGCTGGTAGGTGCAGATTCTCATTTGGGGAAGATACTATCCATTCCTGAATCATGGAGCCACTGATTTTCTCGATGGAATAAGCAGTCCCATACCATGGCTCAGTCATGTTAGTATGACCTTCAAATTTTTTTGATTCCCAGAAAATTCTGACATTTTCTGGAGAAAGCTTGTTAGTCCCTTGGGGGATATTTCTGCATATTTGGCGAAATGCTGACGACATAATTAATAGGCTGATTTTTGTCCTGATAATGAAACTTTGTCTCGCAAACTGCAGAAAGCTCATCAAAAATCCATTTGCAGATACCCGACTGGTGTAAGAGGGAAATGTATTTGAAAAGCAAGCCCACTATGTCTTGCATATGCTCATGACCCGCGTCAGTGAGATCCATATCTACTATAAAGAAAGAAAATTCCAAAGTCGAATCTGATTCTCCAGCACCCAAGCCTGTTGCCCATCCCAAAGTTTTCAAGACGGCATACAAAGACCCCTCTGCTTCGTGGCCAATGAGATGACTAAGATACCTACATGGCCCTTCCTTGTAATGGTGAATTTCTGGAGCTATTGGCCACACAAGTCTCAGCTTATGTCCCTCTTTGATTGGGACAGTTTTGACAAGAATCTGTAAATGTTCTGATGTGCAAGGCTCACCACCGAAACAAAGGCAGCTGCGGTCAATGTTTCGAATACCCTTAAATTTGTCCTCTACAGTGGCTTGAATTTTATCTAGGCTTTCTTTTCCATAAATGACAAGATGCATGACGTTAGCAGAATAATACTGTTCATAGAACTTAATAAGCTCAGCTCTGGTATCCAATCCTTTTGCTTTTGGACGGACCTCCAAAGTTTCCCAATTCCCTGTACTAAATTTATGGTACGGATGGTCAGCCGCACTTAGATGTTTCTGGAGCTGGTTCATTCTCCATCCATCAGACAACAGGTTTTTCTGATTCTCAGAATCAACAGCTTTGATTTCCCTCATTGTAGCATCAGCTGACATCAATGGGTTAATAAAGAACTGAGCAAATCTGTCCAAAGCCTCTTCAAAACCATCAGAATTAACGTCAAAAAAATAGTTGGTGTGCTCAGAACTTGTATAAGCATTTGTTTTTCCTCCATGCTCAGTGATGTACTTGGAGTAACTATCCTCCAAAGGGTACTTTTCACTCGCATAAAACAGCATATGCTCAAGGAAATGAGCAAGGCCCTCCAGGCCATCAGGATCGCTGAAAGAACCAACGTTGACATCCATGGAAGCAGCACACTTGTCAGTGTCGGGATCGCTGATGAGAAGTGCTTCGAGAGAGTTCGGGAGGACGATCCTCCTGTACTGCCTCTTGTCCGTACGGGCTTTCACTATTTCCTGCACCACTTCCTCGCCGACCGCCATTCTTGAATTCTCCTCCTCGTTCTCTCCAACTGAACAAGAAACAAAAGTACACCACCGCGCGAGAAAAGACTTGAGATTTTGGTCTTCGGTTTATCGGTCTTCACATTATGCTGGGTTG
>Dhingra_Pear_16_GATCAG_L001_R1_001_paired_trimmed_paired_merged_contig_51516 zinc- peroxisomal-like
AGAGTCTTTGCGATGCGTTTCGCCTAGAAATGAAACCATTTATGTAAATACGTAACGTACTAACGTATAAACACATTTTTGTACAAAGTACTGCTAATAAAGAAACTATTTTAAAACGGTCAAATTTCAGAAAACGAATGGCAGATTCAAGTCCAACACGTCGAGAAACCTAAGGAAGGACTTCAGGTTCCTCCATGCACCGCCACAAGATGGCTGCATAGGCAGCCACGCGCCACCCACGCCCACACGCTTGCCAATGCGGCAATACTCGTCTTCCTCTCAAGTTCCTGCAATTTTGTAGGTTGCAAGGCCATCTTTTCGAGCTCCATTTGAGCTCATTTCTCAATCATTTTCAGAATTCTATATATGGATTTGAAGCTAGGAATATGAGGGAAAGAAATATACCAGTTTGAGGTCCAGATGAGGCCT
>Dhingra_Pear_16_GATCAG_L001_R1_001_paired_trimmed_paired_merged_contig_62584 zinc- peroxisomal-like	GO:0004222	GO:0046872	GO:0006508
CTCAAAAGAGGTCATTAAGTGTACGTGTGTACGGGAACTCACATTCATCCGAGTACATGACAGATAAAAGTTCACCGCTGCAACCTTGCAGCGTCAAAATAGACAATATTTTAAGCTTCAGAAGCTCACAATCTCTTTACGGTTCATTCAAGGGAAACGACGTGAAATTGTAGAGAATTGGGAATTACATATCTGGATTTGCAAAT
>Dhingra_Pear_16_GATCAG_L001_R1_001_paired_trimmed_paired_merged_contig_69620 zinc- peroxisomal-like
ATTTGAGCCCTTAAAGAAAACATCTTCAATATGCTGGATCATTGACTCAGCCTCGTTCTTCTCAAGGTTTCCTGCAAAAGCATATAACTAACGTTGAATAACAATACAAAAATGAAAACTAAAATCAAGATAACAAGATATATCCTAAATTGTTTGAAGGAAACAAAAAAGGAAACCAGCTGTATAACACTCCACGAAGGCCCTCGAGAGCATCCAAGGGACAAACTTAGCAAGATCTTCAACTTGAAGGTGAG
>Dhingra_Pear_16_GATCAG_L001_R1_001_paired_trimmed_paired_merged_contig_20107 zinc transporter chloroplastic-like isoform X2	GO:0005886	GO:0016021	GO:0005385	GO:0032440	GO:0055114	GO:0071577
AGAATTCCGGCCGACATGGAATCCAAGATGCCTTCTGCGACCAAAGCTCCCGGACTGTACGGGTTGTAGAATGAGGAGATGGCAGTCCCGACGCCTATCCCGAGCGGAGTTGTGATGGCAAAAAAGCAGGCCATTAGGGTTGCTGATAGGGTCTTGAATTGGGCTTGAGATATGCAACCTCCGAGTGCAAAACCTTCAAAGAACTGATGGAATGACAATGCTGCAACCAAGGGTCTGATGGTGCATGGGCTCTCTGAAACTCCTAGTGATAAGCCTATGATCACTGAATGTGATACAATCCCAAGTTCCAAAATCTGGGAAACGACGACGTGCCGAACACCACCATCCTCGTCATCATCCCCGAACCCGTGAGAATGCCTGTGCCCGTGTCCGTGCGAATCGTGCCCGTGGCCCTGTTCGGGTTCCCTCTTCACGTGCCCATCACATGCTGCCTGCCCATGCGCGTGGCTGTGTCTGTGGTGCGCCGCGTGCGCATGCATCCCCACAATGTGCATCCCACCGCCTTCCTCTTCCCCAAACACCTTCCCATTCCACTCCT
>Dhingra_Pear_16_GATCAG_L001_R1_001_paired_trimmed_paired_merged_contig_20108 zinc transporter chloroplastic-like isoform X1	GO:0016021	GO:0005385	GO:0032440	GO:0055114	GO:0071577
TAACGTTCTAAAATTCATGCAGCCGAATCCTCCTAGTGGGATAAGGTTTAGTCTTTGTTGACAAAAGTAATGGAGATTTATATTATATTTGAGCCATCGCATTCTGAATGACTACAACTAACTCTTCCCTATCACAGAAAACATGCGGAAAGAATTTCAATTTCACTTGGAATACTAAAACATTAACCTCCCAAAAAAACATAAGAAACTAATTAAGCCCAAATTGCAAGTAATGACATCAATCCAGCTCCAACAAAGAGACAGCAATAAGATACAACTTGGAGCCTGAAATTGCAGCTCATCCTCTTACTCAAAAAATCAGCAGCAATTAGGTCAACCAACGCCATGTACACTAGAATTCCGGCCGACATGGAATCCAAGATGCCCTCGGTGACCAAAGCTCTTGCACTGTACGGGTTGTAGAACGAGGAAATGGCGGTCCCAACGCCTATCCCAAGCGGGGTTGTGATGGCGAAAAAACAGGCCATTAGGGTTGTTGATAGGGTCTTGAATTGTGCTTGAGATATGCAGCCTCCAAGTGCAAAACCTTCAAAGAACTGATGGAATGACAATGCTGCAACCAAGGGTCTTATGGTGCATGGGCTCTGTGAAACTCCCAGTGATAGGCCTATGATCACTGAATGTGATACAATCCCAAGTTCCAAAATCTGAGAAACGACCACGTGCCGGACACCACCGTCCTCGTCATCATCCCCGAACCCGTGAGAATGCCCGTGCCCGTGCGAATCGTGCCCGTGTTCCTGTTCGGATTCCCTCGCCACGTGCCCGTCACATCCGGCCTGGCCGTGCGCGTGGCTGTGTCTGTGGTGCGCCGCGTGCGCATGCATGCCAACAATGTGCATCCCACCGCCTTCCTCTTCTCCAAACACCTTCCCATTCCACTCCTTCGCCGGCTGTTCGGGACCCGCACCAGCCTCAATCTCCGGGTCATCCGACCCAACCCGCACCTGGTCCTCGGCGGGGCGAGTCTTCCCCTGTTTCCTCTCGTAATACTGGGTCCCAACAAAGTCAACGAGCAACGTGGCAAGCGAGGCCATCATGGCGAAAAATCCCGAGAAGGGGAACTTGGTCCAGGGGTATTCGGGCAGGCACGAGTCGTTCAGGGCGGCCGACCCGTCCGGGAGCATGTGGACAAACCCGGTGGCAAGAATTACACCAGCGGCGAAGGCCTTGGCGGCGACGAAGAGGCTACCGTCGGTGCGGAGAAAGCTGCGGTTCTTACAGACGAGGGGAATTGCGACTCCGACGACTCCGGTCACGAGAATCGAAGCGACGGCGATTAGCTTGAGGACGAGCGCCGCCGACTCGTCGCGGCAGGCCTCGAGCTCCGCGCTCCCGCAGCTCCTGTTGGCCATGGACTCTTTGAAAAGCCGAGATTTTTCTAGGAAGCCTGGAGGGCAGAGCAAGGGCCAAAGATCCTCAACGAACGACATGGGAATAATAGTACGTGGGTTTATAAAAGATGGAATCTTGTGAAAATTGATGATCTGATCAACGAAAACGAATCCCGATTGAGTTGATTTCTTTTGATCAGGCGGAGGACACGAGTTCAGTCATGGCGTGTGTTGGGAGAGAAAGTGTAGAGAGAGAGAAGAAGAAGAGAGAGTTGATGGAGAAAGGGTGTCGACATTTTTCTACGAAAGAGAGGGAGCGTGTGAAGGTGAAG
>Dhingra_Pear_16_GATCAG_L001_R1_001_paired_trimmed_paired_merged_contig_67374 zinc transporter chloroplastic-like isoform X1
ACCGAACTCGTCTCCTCCGCCTGATGGAAAGAAATCAACTCTATCGGGATTCGTGTTGGGCAATCAGATCATCAGTTTTCACAAGATTCTATCTTTTATAAAACCCAGGAAAACAAAACCCACATACTACTATTCCCATTGTTCATTGAGGATCTCTGGCCCTTGCTCTGCCCTCCAGGTTCCCTGGCAAAGTCTCGGCTTTTCAAAGTCC
>Dhingra_Pear_16_GATCAG_L001_R1_001_paired_trimmed_paired_merged_contig_25873 zinc transporter chloroplastic	GO:0005886	GO:0016021	GO:0005385	GO:0016491	GO:0071577
ATCCAAATTCTAATTATTTGTTGCTGTTGATAAATAAAATTTAATTTTTATTCAATTTGATGCGAGAACGATATATATTGTTAGTGTTTGGAACCTCTAGGGTAGAATTCATCTTATATAACTCATAGAGGTAGAACCCAATCGCCTAATTGATGTTAACATTTTCGATTTCGTTCCTCTACTTCTTAAAAAGATCCCAGTGGAGTATGTGATTGCAACAAGGTGCTACTAGAGCAAATTCTATGCCCAAAGGGCAAGGATGGACATAGAGGTAGAGCCAAGAACAAGAGCGATGAACGACGTTTTCCGCAGCCATGAGTTAGAGCTCATCATCTTGTTGTGGAAGAAATCGAGAGCAATGAGATCGACCAGAGCCATGTAGATAAGTATGCCCGAGGAGAAGGAGCCCAACAAACCCTCCAAGATTAGGGCATTAGGGTTACTATCGTCATAACCTGTCGCAGAGAATAAGATCATCCCCAATACTATCCCCATTGGAGTTGTCACTGCAAACATGAAGCACATGTAGGCTGTTGTCCCAAACTTAAATCCTGCCTGAGCAATGCATCCTCCGAGTCCCATCCCTTCGAAAATCTGGTGAAACGACAGCGCAGCGACCAACGGCCGGATGGTGCACTGGTTCTGCGACATCCCCATCGTCACCCCAATTATCACTGAGTGGAAAATAATCCCGATTTCCAACACCTGCGAAACCAGCCGCTGCTTCATCCGGATCAACATTTCCTCACTACCCCCACCACTGTTGCTCTCCACACCCACCGCCACCTCCACATCCACCGACAGCTTGCTATTCTTACCCTTCAAATTGCTATTCTTCCCCACCAATTCCTCCCGCGCCCCCACAGGCACCAGCTCGTATCCGCCGTGACCGTGGCCGCCGACGGCGGAGTGGGACTCCATGTGGGAGGTGGCGGTGAGGTCGACGAGGAGGGCGATTAAAGCGCCGATCATGGTGACGAGCCCCGAGAAGGGGTAGTCCTTCCAGGGGTGGTGGGATGACACGCGGCA
>Dhingra_Pear_16_GATCAG_L001_R1_001_paired_trimmed_paired_merged_contig_25917 zinc transporter chloroplastic	GO:0005886	GO:0016021	GO:0005385	GO:0071577
CTTCCCAACAAGACAAGAAGTCCACAAATTATATCGGCCTCAGAGACAGTTGAACTTTTGGGTTTTTGGGGTGGAGGAGGGCAGAGTAAAAAACTGCACCGCAGAGTCAGTTGAATTTTGCGTTTCGGATTATATCGGAAAATGGCGTCTTGCGTATCGGACACGGCTCGGTCCCTCTCCTGCCGAGACGGACGCGCCGCCGCGCACCTCAAGCTAATCTCAATCGCCGCCATATTCGTCACCAGCGTCGTCGGCATATCGTCCCCCGTCCTCCTCTCCCGCTACTTCCAAGGCAAGCCCGCGTACGACAAAGCCACGCT
>Dhingra_Pear_16_GATCAG_L001_R1_001_paired_trimmed_paired_merged_contig_27186 zinc transporter chloroplastic	GO:0005886	GO:0016021	GO:0005385	GO:0009624	GO:0071577
TCCTCTCCACCTCCCTCGTCCACGTCCTCCCCGACGCCTTCCACGCCCTCTCCGACTGCCGCGTGTCCTCCCACCACCCCTGGAAGGACTACCCTTTCTCAGGGCTCGTCACCATGGTCGGCGCCATCATTGCCCTCCTCGTCGACCTCACGGCCACCTCACACATGGAATCCCACTCCGCCGGTGGCGGCCACGGTCACGGCGGATACGAG
>Dhingra_Pear_16_GATCAG_L001_R1_001_paired_trimmed_paired_merged_contig_29133 zinc transporter chloroplastic	GO:0005886	GO:0016021	GO:0005385	GO:0032440	GO:0055114	GO:0071577
TTTCGATTTCTTTCCTCTACTTCTTACAAAGATCCAAATGAAGATGGGATTACAACATTGTGCTACTCGGCACCTATCAACAATCATTTCACATTTCAAACTAAACATTATGCAACCCATGGCATGAATTTTTTTTTCCTTAGCTAATTAAAAAAGGGAGCAAATTCTATGCCCAAAGGGCAAGGATGGACATAGAGGTAGAGCCAAGAACAAGAGCGATGTACGATGTTTTTCGCATCCATGAATTGGAGCTCATCATCTTGTTGTGGAAGAAATCCAGAGCTATGAGATCGACCAGAGCCATGTAGATAAGTATGCCCGAGGAGAACGACCCTAACAAACCCTCCAAGATTAGGGCATTAGGGTTACTATCATCGTAACCTGTCACCGAGAACAAGATCATACCCAATACTATCCCCATTGGTGTTGTCACTGCAAACATGAAGCACATGTAGGCTGTTGTCCCGAACTTAAATCCTGCCTGAGCAATGCATCCCCCGAGTCCCATCCCTTCGAAAATCTGATGAAACGACAGCGCAGCGACCAGCGGCCGGATGGTGCACTGGTTCTGCGACATCCCCATCGTCACCCCAATTATCACCGAGTGGAAAATAATCCCGATTTCCAACACCTGCGA
>Dhingra_Pear_16_GATCAG_L001_R1_001_paired_trimmed_paired_merged_contig_40854 zinc transporter chloroplastic	GO:0005886	GO:0016021	GO:0005385	GO:0008270	GO:0071577
TTCCACAACAAGATGATGAGCTCCACTTCATGGATGCGAAAAACATCGTACATCGCTCTTGTTCTTGGCTCTACCTCTATGTCCATCCTTGCCCTTTGGGCATAGAATTTGCTCCCTTTTTTAATTAGCTAAGGAAAAGAAAATTCATGCCATGGGTTGCATAATGTTTAGTTTGAAATGTGAAATGATTGTTGATAGGTGCCGGGTAGCACAATGTTGTAATCACATCTTCATTTGGATCTTTG
>Dhingra_Pear_16_GATCAG_L001_R1_001_paired_trimmed_paired_merged_contig_42782 zinc transporter chloroplastic	GO:0005886	GO:0016021	GO:0005385	GO:0071577
GAGAAAGGTAATGGAGATTCTATATTACATTTGAGCCATAACAATCCGAAAGACTACAACTAATCTACAAGCATGTAAGAAAATCCCGCTCTTAATCTCTCACCTCTCTTCCCTATCACATAAACCAAGTGGAAAGAATTTCAATTTCACTTGGATTATTAAAACATTAACCAACCAAAAAACAAAGAAACTAATTAAGCCCAAATTGCAAGTAATGACATCAATCCAGCTCCAACAAAGAGACAGCAATAAGATACAACTTGGAGCCTGAAATCGCAGCTCATTCTCTTACTTAGAAAATCAGCAGCAATTAGGTCAACCAAGGCCATGTACACAAGAATTCCGGCCGACATGGAATCCA
>Dhingra_Pear_16_GATCAG_L001_R1_001_paired_trimmed_paired_merged_contig_44955 zinc transporter chloroplastic	GO:0016021	GO:0005385	GO:0032440	GO:0055114	GO:0071577
TCCCATTCCACTCCTTCGCCGGCTGCACCGGACCCACACTCGCCACAATCTCCGGGTCATCCGACCCGACGCGCACCTGGTCCTCGGCAGGCCGTGCCTTCCTCTGTTTCCTCTCGTAATACTGGGTCCCAACAAAGTCAACGAGCAACGTGGCAAGCGAGGCCATCATGGCGAAAAAACCGGAGAAGGGGAACTTGGTCCAGGGGAATTCGGGTAGGCAGGGGTTGTTGAGGGCGTCTGACCCGCCCGAAAGCATGTGGACGAACCCGGTGGCAAGAATTACGCCGGCGGCGAAGGCCTTGGCCGCGACGAAGAGGCTGCCGTCGGTGCGAAGAAAGCTGCTGTTCCTACCGACGAGGGGAATTGCGACTCCGACGACTCCTGAGACGAGAATCGAGGCGACGGCGATTAGCTTGAGGACGAGCGCCGCTGACTCGTCGCGGCAGGCCTCGAGCTCCGCGCTCTCGCAGCTCGTGTTGGACATGGACTGCAAAAGGGACTCTTTGAAAAGCCGAGACTTTTCCAGGAATCCTGGAGGGCAGAGCAAGGGCCAGAGATCCTCAATGAACAACATGGGAATAGTAGTATGTGGGTTTTATTTTCCTGGGTTTTATAAAATATAGAATCTTGTGAATTAACCGATGATCTGATTGCCGAACACGAATCCCGATAGAGTTGATTTCTTTCGATCAGGTGGAGGAGACGAGTTCGGTCATGGCGTATTGGGAGAGAGAGAGATACATACAAATATTACAGAGAGAGGAGATGGAGGGAGAGAGAGAGAGAGTGTCGTCACTTT
>Dhingra_Pear_16_GATCAG_L001_R1_001_paired_trimmed_paired_merged_contig_51387 zinc transporter ZTP29-like
AGGGCCTTCGTGTTGGTGTCAACTTGGCCTTGGCCATTGCCTTACACAACATCCCAGAGGTATATTCTCTATATCTTGTACCGTTTTGTGTTACCCTAACTGCTTGCACTCTGCCATGGATTGATTTAAAGTTTGGGTTTGGACTGTAGAACTATTATTTCATTGTGTATTATATGGTGACAACTTTTTCTATTCTAGGGCGTTGCTGTGGCACTTCCTGT
>Dhingra_Pear_16_GATCAG_L001_R1_001_paired_trimmed_paired_merged_contig_23197 zinc transporter ZTP29	GO:0016021	GO:0005385	GO:0071577
CAATGCAACCTGTTAGACACTTGAAATTCTCGTGTAAATGAAAGAGTAGACTTTATTGAAGAAATCAAGTTCCATACACTATTTTACATCCTTTTAATGGACAAGTACATTTCTCTTATACCGAGTATGAACTCCTATCTTCGGGGACGGTCACAGTAAAACCTTCTTTGTGCCGAAACCATATGAGATATCAACGCGCGGGTCTAAAAACAGTACAGGTATTCAGTGCCAGTTGCCCATCATGGGAGTACAGAGTTGAACAACGACAATACTATCGGGCAGGACCTGTAGAATGCAGCTACAAGCTCATCTCCTGAGGCAGGCTGATCTCAAGAAAATATAGGCTTGCAGACATGAAGGCCATTCCCAAAAACACGGCCTTGACTGCTTGCTTCTGCCCCGCATAATCAAACGCCAAGGGCAGCATCTCATGCAGCGTTAGAAAAGCCATCACTCCACCAACTGATCCCAGCAGGCCTTCAAGAATTTCAGGACTCAAGCTGCTCGGAAATAGATAGGCTACAATTACGACACCCAAAGGCTCAGCGAAACCAGAAAGCGTTGCTAATTTGAATGCCTGCCATTTGCTCTGAGTTGCAAAGTACACAGGAAGTGCCACAGCAACGCCCTCTGGGATGTTGTGTAAGGCAATGGCCAAGGCCAAGTTGACACCAACACGAAGGCCCTTCATTGATCCAAGAAACACAGCCATTCCTTCCGGAAAATTGTGTAAACTTATGCCTATTGCTGTTACTATCCCACTGAATAAAACTTGACGTCGATGCTTTTTCAAAGTGTCCTTGCCTCCTTCATCTCCACTTTTCTTTGAAATAGGAGCAAGAGTTGGTTCTGGGATAAAATTGGCAATGATAGCAAAGAATATGACACCTCCAAAAAACCATAGGTTGGCTTTTAAAAAGCCAATTGAGTTTATAGCGTTGTGAGCCAAATCTAGGAATGATATGCTTAGCATCAGACCTGCGGCAAAACCCTGTAAAAGCCCGAGCTTCTTCAAATTAGGAGTTTCATTGACAATTACAAAAAGCGCACCGAGTGAAGTACTGAGTCCACCCACGAGTGAGAGCGCGAGAGCCACCAACACCTGAGAATCCATGGAGAA
>Dhingra_Pear_16_GATCAG_L001_R1_001_paired_trimmed_paired_merged_contig_15064 zinc transporter At3g08650 [Pyrus x bretschneideri]	GO:0000139	GO:0005802	GO:0016021	GO:0005385	GO:0071577
TTCAAATAAAATAAAATAAAATAAAAAACAAAGAAAGACAAGCTTGAACAAGAAATAGCGAGATTTCACAAGATTTAAGTCGGGAGCAATCCACGCAGCGTGCCCGTCCCCTTGCACTGTAGTTTGAATCTCTCGTAGTTTAGAATATCCCACGATAAAAACGAGCTATCGACACAACAGCAGTTGTCCCTAACACCCTACATCAGGCCTTTTCTATCGTTCCACAAAAAATTTTAGGGTCAAGGGGATCAATCCAGTTCCTCATTTCTTTTCTGTAATAAAAATGAACATAACTCTATCACGCAAAACATGTTACAACCTCCTCTAAAACCTTCCTCCGATGTCGCTCCTCCGTCCTCGCAGCATCTCTTCAATTTTTCAGTGGTATACTTTCCGGGGCACAGGTGCCAAACTTATATGCCCTGTGCTTCAACCCCTCACAACTATGCAAGGGCACCTAAGCAGTTACATTGACCGGCTGCAGCATTATAGAATCTCATCTAACAGCCTCCGGCGCAGAATTACAATAAGGTGTGTGCAAGCACACCAACTTCGTGCAAGTCAGACACAGAGTTGCAAACCCCACACCAATCAGAATCCCACAGCTACTTTTACGCGTATCCAACTTCACTGCTCTCTTTACTATATTTGCAAAACTTGGGAGCAGTCCCCCACAAGCAAAAACCATCACATGGTCTAAACCGCTATAGTCGATTCCTGCGAGTATTGCTCCTATTGCTGATATTGGACCCACGAATCCAATTAAAGCAGCCGCCACAAGGGCCGCATGCCAGTTATCAGTAGCCCCAAAGATGCAGCTAGCCACAGCTGCACCTCGAGGGAGTCCATGTAGGGAGACAGGAAGGACCATGTGTCGCCCGAGTCCGTAGGCTTTTGGTGCAGCAACTCCTAGTGCAAGCCCTTCAGCCAAAGCATGAAAGGCAACAGCTCCACATGACAAGAATGCCTGGAGGGTGTGAATGCTTACTGGAAAACCATTTGCCGTGGGTAAGTTTTGAACTGAAGTTTTTTTGCGACCTGCGAGCTTCAAAATACTGGAGCTCATAATATGGACGGATCCAGCTCCCATTGCAAGCAGAAATATAGTAGATAGAAATCCCATCTTTAACGAAAAAAGTAGCTGCAATGGTCTCCAGGCACCAAGGACAAAGGCAATGCCAGATGCTGCACCCATGAGAAGAGCATGCTGAAGATGAAAAGCTAAAGCAAATGCAACAAGAACAGTGCCACCGAGTAATGGTCCAAGACCAAAAAGTAGTGAGACAAAGAAGCCAGAAGCATCCTCTGAGTTGTAGTCATGGGTGAAATTCTGAAAAAGAGTGCTAAGAGCTTCCATGAATGCTACAGAGAGAGTGGCTGCTGATGCAACCTGCGATGGAGAGGCTTCCTTAAATGAATCAGGAAGGACCTCAGCAACAACCATCCAGATCATACATCCAGCAGCAAAGCCCGTACAGAAAGGAAGAAACTTGCTAAACGCATCAGCGCAGATGAATGAAGGAACTGCTACAAGGGGCTGTGGTAATGATGTAATCACGCTCCATAACATGGCATTTTGCGGAGAAACACCCCTGGATGCAAGCACCATACTCACAGCTAAGCCTTCTGGTATGTTGTGCACAGCAATAGCCAAAGTTACCAAAAGTCCCTGAGAGAAACCCTTTGAGCCAGCAAAGGAAACCCCAACACCAGAACCCTCTCCGAACGAATGAAGAGTCATTATTCCAATAACAAGAACGACTTTAGTTGCATCTGCACCTTTGATGTCTAACATACTAACCTCTCCATATTGTTCAAGAAACTGCTTGCACAGCCAAATAAAAAGGCCCCCAGCTAAAAGCCCAAGAACGACCCAGTTCCCAGCACCATGACCTTGCCCTTCCTGTATAAGATCGAAGCTTGCAGCCAACATTACACCAGCTGCCATACCATTGCATAATCCCGCCCATTGTGGATCAAGCTCAACAAAGAAGAATGGGACTGCACCTAAACCTGTAGCAGCAGCCATTGCCAATGTAAATAACGCAACAGTAGAGACTGAGACTTTGCTGTTCGCACTCTTCGCCTCACCCAGTCCATTATTAGAAACCTCAAAATTTAAGGAACTCTCCTGACCAGTGCCATCAATAACATTACTTCTCACATTTTTGTGTGGAGGAGATCTCAGCTTTTGCCAAACTTCATTTTCCAACTCTGATGTAGCATATCCAAACAGAACTAGGGAGAACAGTGAAAATAATAGAACCTTCCTAAATGTGAACTCCATTTTCATTCCTACAGAGTTCACAAAAAGACAATAACTTTCACTTCAGGATCTTGAGAGAAGCCCCCTGTATTCTTCTCTAGGATGCAATCAGTAATACTGGGCTCTATTGAACCATCAGATGCCACTTCTCCGTGATAGCGTAGCGTAAGACACCCTGCCTTGCTTGATGTCTGCCTTGTGGACAACCCGATAGAACAAAAGAGGCCCAGGAAGGAAGGAAGAAAAGCAGCAGATCGCGGGGTCTTGACTGAGAAGTCAGTCAACCGCAATTCAGATGGCGACAGAAAAGGTTTCCCGGTAAAAATAAACCCTTCCGTCGAGTTTTGGCCTCGAAATTGAATTAAATTGAATTTGAATAAATAAATGTATAAG
>Dhingra_Pear_16_GATCAG_L001_R1_001_paired_trimmed_paired_merged_contig_15065 zinc transporter At3g08650 [Pyrus x bretschneideri]	GO:0000139	GO:0005802	GO:0016021	GO:0005385	GO:0071577
TACTTTTACGTGTATCCAACTTCACTGCTCTCTTCACTACTTTTGCAAAACTCGGGAGCAGTCCCCCACAAGCAAAAACCATCACATGGTCTAATCCGCTATAATCAATTCCTGCCAGTATTGCTCCTATTGCAGATATTGGACCCACGAATCCAATTAAAGCAGCCGCCACAAGGGCTGCATGCCAGTTATCAGTAGCCCCAAATATGCAGCTAGCCACAGCTGCACCCCGAGGGAGTCCATGTAGGGAGACAGGAAGGACCATGTGTCGCCCGAGTCCGTAGGCTTTTGGTGCAGCAA
>Dhingra_Pear_16_GATCAG_L001_R1_001_paired_trimmed_paired_merged_contig_15066 zinc transporter At3g08650 [Pyrus x bretschneideri]	GO:0000139	GO:0005802	GO:0016021	GO:0005385	GO:0071577
ACAAGGCCATGGTGCTGGGAACTGGGTTGTTGTTGGGCTTTTAGCTGGGGGCCTTTTTATTTGGCTATGCAAGCAGTTTCTTGAGCAATACGGAGAAGTTAGTATGTTAGACATCAAAGGTGCAGATGCAACTAAAGTTGTTCTTGTGATTGGAATAATGACTCTTCATTCATTTGGGGAGGGCTCTGGTGTTGGGGTTTCCTTTGCTGGCTCAAAGGGTTTCACTCAGGGCCTTTTGGTTACTTTGGCTATTGCTGTGCACAATATACCAGAAGGCTTAGCTGTGAGTATGGTGCTTGCATCCAGGGGTGTTTCTCCGCAGAATGCCATGTTATGGAGCATAATTACATCATTACCACAGCCCCTTGTAGCAGTTCCTTCATTCATATGCGCTGATGCATTTAGCAAGTTCCTTCCTTTCTGTACGGGCTTTGCTGCTGGATGTATGATCTGGATGGTTGTTGCGGAGGTACTTCCTGATGCATTTAAGGAAGCCTCTCCATCACAGGTTGCGTCAGCAGCTACTCTCTCTGTTGCATTCATGGAAGCTCTTAGCACTCTTTTTCAGAATTTCACCCATGATTACAACTCAGAGGATGCTTCTGGCTTCTTTGTGTCATTACTTTTTGGTCTTGGACCATTGCTCGGTGGCACTGTTCTTGTCGCCTTTGCATTAGCTTTCCATCTTCAGCATGCTCTTCTGATGGGTGCAGCATCTGGCATTGCCTTTGTCCTTGGTGCCTGGAGACCATTGCAGCTACTTTTTTCATTAAAGATGGGATTTCTATCTGCTATATTTCTGCTTGCAACGGGAGCTGGATCCGTCCATATTTTGAGCTCTAGTATTCTGAAGCTCGCAGGTCGCAAAAAAACTTCGGTTCATAACTTACCCACGGCAAATGGTTTTCCAGTGAGCATTCACACCCTCCAGGCATTCTTGTCATGTGGAGCAGTTGCCTTTCATGCTTTGGCCGAAGGGCTTGCACTAGGAGTTGCTGCACCAAAAGCCTACGGACT
>Dhingra_Pear_16_GATCAG_L001_R1_001_paired_trimmed_paired_merged_contig_23342 zinc transporter At3g08650 [Pyrus x bretschneideri]	GO:0000139	GO:0005802	GO:0016021	GO:0003887	GO:0005385	GO:0071577	GO:0071897
GCACCATGGCCTTGTCCTTCCTGTACAAGATCAAAGCTTGCAGCCAACATTACACCAGCAGCCATCCCATTGCATAATCCCGCCCATTGTGGATCAAGCTCAACAAAGAAGAATGGAACTGCACCTAAACCTGTGGCAGCAGCCATTGCCAACGTAAATAACGCAACAGTAGAGACTGAGACTTTGCTGTTTGCGCTCTTCACCTCACCCAGTCCATTATTTGAAACCTCAAAATTTATGGCATTCTCCTGACCCGTGCCATCAATAACATTAATTCTCACATTTTTGTGTGGAGCAGATCTCAGCTTTTGCGTCACTTCATTTTCAATCTCTGATGTAGTGTACCCAAAGAGAACTAGGGAGAACAGCGAAAATAATAGAACTTTTCTAAATGTGAAGGTCATAAGTTCAGCCTTCAGGATATTAAGAGATTCCGCCTGTATTCTTCTCTTGAATGCAATCAGAAATACTGGGCTCTATTGAACCATCCGATGCCACTTCTCCGCGATAGCGTAGCACTTACAAAGACACCATTCCTAGCTTGATGTGTGCCTTGTGGTCAACCCGATAGAGCAAAAGAGGCCCAGGAAGGAAGGAAGGAAGGAAGGAAGAAAAGGAGCAGAGCGCGGGGGCTTGACTGAGACGTCAGTCAACCGCAATTCAGACGGCGACAGAAAAGGTTTCCTGGGAATGAACCCCTTCCGTCGAGTTTGGCTTCGAAATTAAATTAAATTATTTGATTAAATAAGTAAGGCAACGTCGAATTCGGGGATAATGAAATAAATTCAAATTCAACGTCTTGGAGTTGTGGGAGTACAAATTGGTGGTCCACTCTTTGGGTGGGATTTGGATTTAATAGCACAAAG
>Dhingra_Pear_16_GATCAG_L001_R1_001_paired_trimmed_paired_merged_contig_35234 zinc transporter At3g08650 [Pyrus x bretschneideri]	GO:0016021	GO:0046873	GO:0030001	GO:0055085
CAAAATTTATGGCATTCTCCTGACCAGTGCCATCAATAACATTAATTCTCACATTTTTGTGTGGAGCAGATCTCAGCTTTTGCGTCACTTCATTTTCAATCTCTGATGTAGTGTACCCAAAGAGAACTAGGGAGAACAGCGAAAATAATAGAACTTTTCCAAATGTGAAGGTCATAACTTCAGCCTTCAGGATATTAAGAGATTCCGCCTGTATTCTTCTCTTGAATGCAATCAGAAATACTGGGCTCTATTGAACCATCCGATGCCACTTCTCCGCGTAGCATAGCAATTACAAAGACACCATTCCTAGCTTGATGTGTGCCTTGTGGTCAACCCGATAGAGCAAAAGAGGCCCAGGAAGGAAGGAAGGAAGGAAGAAAAGGAGCAGAGCGCGGGGGCTTGACTGAGACGTCAGTCAACCGCAATTCAGACGGCGACAGAAAAGGTTTCCTGGGAATGAACCCCTTCCGTCGAGTTT
>Dhingra_Pear_16_GATCAG_L001_R1_001_paired_trimmed_paired_merged_contig_122232 zinc transporter At3g08650	GO:0016021	GO:0046873	GO:0030001	GO:0055085
ACAAGGCCATGGTGCTGGGAACTGGGTTGTTGTTGGGCTTTTAGCTGGGGGCCTTTTTATTTGGCTATGCAAGCAGTTTCTTGAGCAATACGGAGAAGTTAGTATGTTAGACATCAAGGGTGCAGATGCAACTAAAGTTGTTCTTGTGATTGGAATAATGACTCTTCATTCATTTGGGGAGGGCTCTGGTGTTGGGGTTTCCTTTGCT
>Dhingra_Pear_16_GATCAG_L001_R1_001_paired_trimmed_paired_merged_contig_39082 zinc transporter 8-like	GO:0005886	GO:0016021	GO:0005385	GO:0032440	GO:0055114	GO:0071577
TGGATGTTGACATTGATGCATATATGCATGGTAGAGGGATCGACTAGATTAACGGTTCCGATTAGAAGTTGACTGTATAGCAAATAACCAATCTTGCATTGAGTTGCAAAGAAGTTCTGTTACCCGAAATAACCACTGTTTGAATTAATAATTCGATGCAAATTTGGAGATTGAGAACACAAAAGTTCAGGAAAGAAGAAGCAAGAAAACATAGGAAGAAGCAAGAAAACATAGGGAAAAGCAAACAAAAAATTATGGACAACATCCTTGATTGACCAACTAGTTTAAGCCCATTTGGCCAGCAAAGACATGCAACCAGCTCCGAGAAGAAGAGATATGTTAGCTCCAGCTTGAAGCCTTCCATTGCTCTGCATTTTTGGGTTCATGAAATCAGCTGCTAGCAGATCAACAAGGGACATGTAGATTAAGATACCAGCTGATGCCGCATTAAAAACGCCTTCCATGATGAGTGCAGTCGGGCTGCTTTCGTCATAAACATTTGATATTCCAATTCCGATGCCAATCCCAACTGGAGTTGTAAGAGAGAAGAACAATGACATGATTGCAACAGCTCGATTCTTGAATTTTGCCTGAGTTATGCATCCACCGAGTCCCATGCCTTCAAAAAATTGATGGAAAGACAATGCAGCTACAAGAGGCTTTATTGTTTTAGGACTTTCAGAAGCACCTAACGAAATTCCTATAATCACAGAATGCACAACAATCCCCAACTCCAAAACCTGTGAAATCACTCTGTGCCTGAGAAGTTCTGTTGAGGGTGAAGTGTCAATTGCGCCATGAGCATGGCCATGAGTTGCATGAGTATGAACATGCACGTGACCCTCATGCTCTTGGGCCTTCTCTTCGTCTGCATCAATATTGTTCTTGAAGTGAGACCTGTTGTAATAAGAAGTGGCAAAAGAATCCACCATCAAAGTCCCAATAGCAGCCATCATGGCCACAAACCCAGTGAAGGGAAATTTCCCCCATGGGTTCTCCTTAAGAGCCGGGTCCGTCAAGCTCTCAAAAGCATCCGGGAGCACGTGGATGAACCCAGTAGCCAATATGACCCCGGCTGCAAAGGCCTTGATGATGAAGAATATGTTCCTATCGGGGTGTAAAGCCGGAATGGTCTTCCCGAGAATTGGGATACCAACACCGAGTGCACCAGCGACTAGGATGGATGCAATCGCCCCAATTTTGTACTTTAGAGCTTCGGTTTTGTTCCGGTCCCCATCCCCTTCTTCTTTTTCACAGGTGCACTCTCCGAAAACTAAGGTGGGGAGTATGAAGAGGAGGCAAAAGAATGCAAAACAACTATGTTGTTGAAGTTTGCTCATCGCAGAAAAAATTACCTACTACGAAACGCTAAGAAAAAGTAGACTAGAAATTCAGGTTCGAAAGAAAAAGTAGACTAGAAATTCAGGTTCGAAACGCTACTTTATAAAGGTGGTCGAAAATTTAAAAGCACAAAACAGATGAGAGGAGAATCTTTCTCCAACGTTTAAAACAGATGAGAGGAGAATCTTTCTCCAACG
>Dhingra_Pear_16_GATCAG_L001_R1_001_paired_trimmed_paired_merged_contig_1966 zinc transporter 5	GO:0005794	GO:0016021	GO:0005385	GO:0010043	GO:0061088	GO:0071577
TGTTCGTGCTGGTGGGCGTGGTCATGGTGTTCGTGCTGGTGGGCATGGTCATGGTGATGATGTTGGCGGGCATGATCATGTTGGTCATGGTCGTGACAATGGCCGTCGTGATGATGGTGGTGGTTATGAACGTGGCCGTCATGCTTACTATGGCCATGGTGGTCATGCTGATCATGTTGGTGATCATGGCACTCTTTGCTTCCGCAATTGTGATCTTTAGAACTGACAGAACTGTCATGTTGGTGTTCATGATGATGGTCATGATGGCCAGAACATGATTTTTCTTGGTCTTCACTGAAAATAGGTATACATTCCTCATGCTTTCCATGACCTTCATGATTATGCCCAAGAGAGTCATGCGAATGCGGGTGATGGTGGGAGTGGGAGCATGATCCTGATCCACCATGAGCATGATGATGCTCCTCGTGAAAGAAGATTAAACCAACCACATTAACAAGAAGCCCCCCGATCGAAACAACTAATAAACTGCTAGTCGATATCTCCTGAGGGTCCAAAATCCTCTCAAACGACTCCAAAACTATCAACAATCCAACCAACACCAGGAAAACAGCATTAGTATATCCCGAAAGAACCTCAAATCTCCCACGCCCATAATTATACTGATTGTTTGCAGGCAAGCGAGAAATATACGAAGCATATAGCCCAATTGCAAGAGCAGCACAATCAAACAACATGTGACAGGCATCAGATATCAGCCCCAGACTATTGCTCATGAACCCAGCAGCAAATTCCACAAACATGTACCCAGTATTGATCATAAGGAAAAGCGCAATCTTGCGTGACTTCCTCTCACTCAAAATGTGCTTAATCGGCTTCATAATGGCGGTAGTAAACGATTCTGAAGACTCCATTCCCAGTTCAAGATATTGCAAATAGTAAGGATCCAATTCCCTAACAGCAACATACAGTAACAAACCACATAGCAACAGTCCCCAAAGTGATAATTCAGGAAAATAGAACAACTCCAACACAAGAGTACACAGAAATGTTACCATATACTCTCTTCGGAAATCGTTTGAACTCAATGACTTGTCATCACTAAAACTTTCACTCAGAAGCACCCCGAAAACAACGGTGTTTGCCAGAGGCCAAATTAAAGTTCCCATTGAAACTCCATCTCCCTCAGCTTCAAACATGAAAAAACTCACAACAGCAGGAATGAACAGCACAACAGTTGTAAAAAACAGCGAAATTACACGAACCCGTTTTCGACCCAATTGCCTAATTGTTCCCCAATTCATCGATACCCGTTCGTAGCAACCCAAAAATCCAGCGAGAAATGGAAGCATCATTGGCCAAATTCTCACACAATTGACTCTTGGAAACAGTGAAAGTCCCAAACTTTCAACCAATTTAGCAGAAAATGGGAAGCAGTCAATCCGATCCCAACTCATAGATAACAAAAATAACCCAGAAAACAGAGCGAGAAACCCACGGACCTTGGAGGACCGATTCCGATCGCCGCCGACACTCGAATCCTGGCCATCCGCCAAGAACCGGGCCGCCACGTTGCCGGACAATTCTGCCAGGATCATGGCGGCGGTGCCGCAATAACGAAGCGCCTGAAACCGGAGGAGGAAGACCACGGCAAGAAGAATCGATTTGGCAACCAAGATTCTGTGCTGGGACTGTGTGATCAAGGTGAGCGAGAAGATGGGTTGGTTTTGCTTTTGGTGAAAAGGGTCTTTGGAAGAGGAGGAGGAGGTGAGGAGGGAGGAGGAGAGGGTGAGGAGGAAGGAGAGGAGAGAGACGAGGAAAGAGAAGGGGAAGAGAGAGAAAGAAGGGGAGGAGCGGAGGAAAGGGAGGAGGGAATAGAGGGAGCGGAGGGAGAGGAGGAGGAGGAAGAGGAAGGAGAGGGAGGACTTGCTGCTGTTGGGGTTGAACGGTTTGGGGTTGAGGGATGAGAGGCGGTATTTGGACGGAGTTGCAATCGGGGTCGATGAGAAAGGGTAAACAGGGTACTGTCTAGATGTGGCGGTGGTGGGTGTGGTGGAGAAGGCGGTGGTTGTAGTGGTGGAGAAGTTGGTGGGGGTGGTGGGACGTTGGGGGAGTGAGAGGCGGTGAGGCCTGTGCTGGTGGTGGTGGTGGTGGTGGTGATCGGCCATGTTCCCAAATCACCTTTCCCTCAATTTCCTGAATTTGTCTCCTTTATTGCTTCCTCTGGATTACAATGTTTTGCTTATCAAAATTCAAGTCTTGTTCTACACCTAAATTCCCAAATCACTCTGAGAGGAAGAGAGAGACGACGCGGTGGAGGTCTCTGATCGGAGAACCAAAATTTCTCCGCTTGGAGAAAGCGCTTGTCGTCTGTGTGCGAGAGAGCTGCTAAATTTCAGGCTTCAGCAGCTCAGAGCGCGTGGGCTTTGACCTGTTAGCCC
>Dhingra_Pear_16_GATCAG_L001_R1_001_paired_trimmed_paired_merged_contig_35687 zinc transporter 5	GO:0005773	GO:0016021	GO:0005385	GO:0010043	GO:0061088	GO:0071577
GTTTTTGCTCCAGCTTTGCTTTCTTCTTCTCCACTTACGAAGCTGCAGAGGAGAACATAATCCGCGATTCAATGTTGAATTAATCGAATTCTGTGATTAACTTTGCGATTCAGCATTTGGGTTCGAAAATGATGTCTCCGAGGCCAGTTCCTGAAGATCGAGGAGGATCTTCTCCCCATTTCAGGCAAACACCCTTTCAAATAATCCATATTATTGGAAACTTCTTGAGAATATGGTCAATTTACTCCCTGTACCGCTACTTGTCTGAAACGGGAGCTTCGGTTGTACTTTTTCTGTTCACCTGCCTGATCCCAGCATCCATCGTATTTCTAATTATGCAAAAGCCTTGGAAGGGCAGGCCGCTCTCAAATACGCAGGTGGTGCCTTCTGTAATAAATGGTGGCATAACAGCTTTATACTTTATTTTGTGGGGAAAAGGCCTCAAATCATGTGGACCTCTGAGAGCTATATTAGCAGAGTATTCTGGTGCTGTCCTTGGAGTACTGTCTGGAGTATTATATGGGCGCAGGGGTCACGTTTGGAAAAAGGTAGGTGGGCTTATTGCAATGGTGGCATCTTTCTACTTCTTATCTCAAGGGTGGGCCATGGAAACATATTCTCCATTCTCATTTAAAGATAGCCTTGATGATGAGGTTCAGACGGAGCCATTGTTAGGTATAAAAGAGATGGCCCTTCCAATCTTTGCTGGCATCTTATCAGCATTGAGGAGGGTGATCGCACGGCGTGTTTCACTCAAGAATCAACTTAAAAGGCGACTTAATGCAATAACTGTTGCCTCTGCAACATGTTTCCTGTTCCCTGTGGCCATGTGGGACATGATCATAGGATCACCTTCAAGTACCAGCGATAAGGTGCCATTCTCTACTTGGGCTTTTTTGAGCACCATTCTTTTTGGAGTAATCTTGATATTCTATGTTGATAGTATCGCAGAAGAGAGGTTGCACATGGTTTTCTCTTCTCCAAGGCATTTAATGGTAGCTGGAGGATGCATTATCATTATGGAGATTGTGTACAAAATGGACTTTTCTCTTCCAGGCTTTCTAATTTGCTGCTTAATTTTGGGCTTTGGGATATATGAGGCAACTTCTTTGGAACGTGGTAGAAAAGATTCTTTTCAAACTGCAGATTCATCAAATGGGATGCTAGGGGACGAAATTCAGATGTCGTCACTTCCAACTTGAT
>Dhingra_Pear_16_GATCAG_L001_R1_001_paired_trimmed_paired_merged_contig_58756 zinc transporter 5	GO:0016021	GO:0008324	GO:0008762	GO:0050660	GO:0055114	GO:0098655
TAGGATTGTTGTGTTTTATTATTGTTCCTTCCCATATCCTCCATGTCGTCTTTCCTCTTCTGTCTTTTTGGTTTGTCTATTTTCAACATAATGATTGCGTTTTGGTAGTGTTATTGTGACTTAACCTGAAATTACCATTTAAAGATAGCCTTGATGATGAGGTTCAGACGGAGCCATTGTTAGGTATAAAAGAGATGGCCCTTCCAATCTTTGCTGGCATCTTATCAGCATTGAGGAGGGTGATCGCACGGCGTGTTTCACTCAAG
>Dhingra_Pear_16_GATCAG_L001_R1_001_paired_trimmed_paired_merged_contig_94871 zinc transporter 5	GO:0005773	GO:0016021	GO:0005385	GO:0010043	GO:0061088	GO:0071577
TATCATGTGATTCATGTCGTTCATGCAACTTACTGAAAATGAAATATTTGCTGGTACATATGAATGCTTCGTATGGATGTAATTTATTTATTAATTTGTGCGTTCACTTATTTTCATATCTGCATTTTTAAATTTAATTTTAGTGGTGTCTGTTTCATTTTTATTTATTAGTTTTGCATAACTTGTTCGTAAAATTTAAATAACATTTGTAGGGATATATGAGGCAACGTCTTTGGAACGTGGTAGAAAAGATTATTTTCGAACTTCAGATCCATCAAATGGGATGCTAGGGGACCAAATTCAGATGTCTTCGCTTCCAACTTGATTTATGTTTGCGTCCGGATTACAAG
>Dhingra_Pear_16_GATCAG_L001_R1_001_paired_trimmed_paired_merged_contig_130583 zinc transporter 11-like [Malus domestica]
AAAAATTATCTCCACTTTTTCATCCGACAGTTGAGAACTATGCTCCCTCAACGGCCTTGAATACACGGGCCGATAGTGTAAATTTGGGTCCAAACATTACCCCCCAGTTTCCTTGAACTTAGGCTCGTAAGTCGAATGGTTAAGGAAATTAAGTCTCTCCAGCCAATCAGAAGTACTTCGACTGTCATCCCCCGCTACCGTTCACTTGATTTTCAATAACTTGCCAAGGGAACAAGGTCATGGCCCCTTTTAACCAAAGAACAACCCATGGTCAAAGAGAAGTGATAAACAATCATGAACCAAGGTCGAGAAGA
>Dhingra_Pear_16_GATCAG_L001_R1_001_paired_trimmed_paired_merged_contig_136308 zinc transporter 11-like [Malus domestica]
ATCAGACTATTCTACTTGCTTCTACATTGGGACTATGATTTTTATCTCATTTATTTTGTATAAGAAAATTTGAGATAACTTATTAAAAGATAATTATTATGATTAAAAACCATAACATTATGTCAAAACAAAATTATCTTAACTTTCTTATTCAACGGTCTAGAATCATGCTTACTCAACGGCCTCGATTGCACGGGCCGATGGTGTAATTTTGGGTCCAAATAGTTGCTTAGGTTGTCGATTGCAGAAAAACGCAA
>Dhingra_Pear_16_GATCAG_L001_R1_001_paired_trimmed_paired_merged_contig_135049 zinc transporter 11-like	GO:0016021	GO:0005385	GO:0071577
ACATTGAGTACATGATGAATGCGGTTAACTACTTGAACGACAGGCTCCTTGGCACGGTTATATTAAGTGTCCCAGATCATGACAACTGATACCACTCCGATTCCAAACAACACAGCCAAAAACTTGTAGTGGGGAGTGTCAACAGAGACTGACTTGTGAGCTGTATAACCCTTTGACAGCAGATGGTTTATGGATACATATATGAACACGCCGCATGCCAGACCTATCGATATGGCAGAGATCCAATCTGCTGTTCTACCTTGAGTTGCGGCATCTATCATGATCCCAACTCCGATACCAATTGGACTGGAAATGGCAAACAGAAAAGCATATACCGCGCATGATAAGAAGGGACGGTCTGGAATCATTCGGAGGAGAGCAATGGCCATGGCGATGGCTGCAAAGATTTTGTGCAGACTGACCGTCCACAGAGCCTTCCAAGCTTCAGCTTTCGTGCTGGCAACTCCGATGGCGATACCCTCAAAGAAAGAGTGGAAACACAAGGCTACGATCAACAAGATGCTATCCCCAACTGAACCAACTG
>Dhingra_Pear_16_GATCAG_L001_R1_001_paired_trimmed_paired_merged_contig_141313 zinc transporter 11-like	GO:0016020	GO:0016491	GO:0044765
AAGAACCAAGATCCCCTCGTTCCATTTAAAGAAGTAGAGCGACGTTCGGGCTCCAAATGTCCCAACAAACACCAAAACCAAGCACCAAATCTTCACCAGTATTAGAGGCTTGGAGGGAAGGGTGTGAACGTTGTCGCTCTTGTTGCTTTCATCGTCATCTTGGCCACTGTTGGCCCAGGATGAGGCAGAGGAGGAGAGAGAGCTTGAGAAGATTGTAGCAAGCCATTCTGCAGTGGTGCATGAAAAAAATGAACGGTTCAGTGTGTCATTATACAGCTTGTTTTGGACTTGAGAAGTGAATCTTGTGCAAATCAAACAGAAGAAATGAATACACAAGACGATGGCAATAGGCTGTAGTTCAATGGCATTAGGATATGCTGCTTGACCTGGAAAGGCCAAGGGACTGGTCATAAGTGGT
>Dhingra_Pear_16_GATCAG_L001_R1_001_paired_trimmed_paired_merged_contig_8050 zinc transporter 11-like	GO:0016021	GO:0046873	GO:0030001	GO:0055085
GATCATTACAACACTGCTCTCTATCCTGAACTAATAACATATGATAGCAAAAATCTAAATAAAACCAAAATCACATCTACCAATCGATTGCCTTGCTACTTACAAATCTATACTTCCAAACGCAATCTTCCACAAACAAATCGTGCTCGAACAACGACTTCAAGTGTCCCAAATCATCACAACAGCTATTACCCCAATACCCAACAAAACTGCCAGAAACTTGTACTGGGGTTTGTCGACTGAAACTGCTTTGTTGGGTGCATAACCCTTTGCCAATAAATGGTTTATTGCTATGTAGATGAACACTCCACATGCTAGAGCCATTGAAATTGCGAATATCCAATCAGCCACAGCTCCTTGGGTTGTTGCGTCTATTAGGATTCCAATTGCCACACCAATAGGACTTGAAATAGCAAATGCAAAAGCAAAGGCAGCGCATGACAAGAAGGGACGGTTAGGCATCATTCGAAGGAGAGCAATGCCCATGGCAATGGCAGCAAATACCTTGTGAAGAGAAATTGTCCATAAGGCTTTCCAAGCATCGGCTTTAGTCTCAGCGACTCCAATTGCAATGCCCTCAAACACGGAGTGGAAACACAAGGCTACTATCAACAAGATGCTGTCCCCAAGTGAAGTAGCGCTTGCAACCACCACGTTTTGGTTATGGCCCTGAGTGCCATATTGACCACCCTTTCCCTGCTCAGTATTACCTGAACCTGAAAAATCAGCAGACACAAGATTGTCCTAGTTTTACAGTCAACCTCAAGCCTAGTTTTGCTTAATAAATTATGGTCGCAACCACAATTCTCAGCAAAAACACACATACAGTTC
>Dhingra_Pear_16_GATCAG_L001_R1_001_paired_trimmed_paired_merged_contig_8051 zinc transporter 11-like	GO:0016021	GO:0046873	GO:0030001	GO:0055085
GAGACGGGGGTGCCACTAAACGAACTGTATGTGTGTTTTTGCTGAGAATTGTGATTGCGACAATAATTTATGAAGCAAAACTAGGCTTGAGGTTGACTATAAAACTAAGACTGTCGTGCTTGCTGATCTTCAGGTTCAGGGTAATATTGAGCAGGGAAAGGGTGGTCAATATGGCACTCAGAGCCATAACCACTTTGCAAATGCAGTGGTTGCAAGCGCTACTTCACTTGGGGACAGCATCTTGTTGATAGTAGCCTTGTGTTTCCACTCTGTGTTTGAGGGCATTGCAATTGGAGTCGCTGAGACTAAAGCCGATGCTTGGAAAGCCTTATGGACAATTTCTCTTCACAAGGTATTTGCGGCCATTGCCATGGGCATTGCTCTCCTTCGAATGATGCCTAACCGTCCCTTCTTATCATGCGCTGCCTACGCTTTTGCATTTGCTATTTCAAGTCCTATTGGTGTGGCAATCGGAATCCTAATAGATGCGACAACCCAAGGAGCTGTGGCTGATTGGATATTCGCGATTTCAATGGCTCTAGCATGTGGAGTGTTCATATACGTAGCAATAAACCATTTATTGGCAAAGGGCTATACACCCGACAGAGCAGTTTCAGTTGACAAGCCCCAGTACAAGTTTCTGGCAGTTTTGTTAGGCATTGGGGTAATAGCTGTTGTGATGATTTGGGACACTTGAAGTCATTGTTCGTGCATGATTTGTTTGTGGAAGATTGCGTTCGGAAGTATAGATTCGTTAGTAGCAAGGCAAAGGGTTGATATATGTGATTTTGGTTTTATTTTGATTTTTGCAATCATAAGTTATTAGTTCAGGATAGA
>Dhingra_Pear_16_GATCAG_L001_R1_001_paired_trimmed_paired_merged_contig_129766 zinc transporter 1-like	GO:0005886	GO:0016021	GO:0005385	GO:0071577
TGATTGTCTTGGGACTCTGTGAGGCACCTAAAGATATCCCAATAATTACTGAATGAACCAAAATTCCCAGCTCCAGAACCTGTGATATCACTCATGCAAAGAATTTATATAATTAAATCAGAAAAATTGCATAGATAAAAATAAACATATACAAATTAGAAAATGCCATTAACACTTCAAAATTTTTATTATGTAATACTCATATGTGTATTTTTCTTATTAATTATAAAAAATATAGAGAAAAAAATAAAATTTTTAAAATGCTAACAATAATTATCTTAAATTAAATTAAATAACCCAAAACTAGTTAATATAAAAGAAATTAATAAAACTGGTGAGTAAAAAACAGTGGAAACAGTGAAAACACAGATCAACCCAACAAAATGTAGCACCAAAAAAATTGAACCATTAACTTGAATCCAAACCAACTCTACCCG
>Dhingra_Pear_16_GATCAG_L001_R1_001_paired_trimmed_paired_merged_contig_15275 zinc transporter 1-like	GO:0005886	GO:0016021	GO:0005385	GO:0032440	GO:0006826	GO:0006833	GO:0010106	GO:0055114	GO:0071577
AGGCACCTAAAGATATCCCAATAATCACTGAATGAACCAAAATTCCCAGCTCCAGAACCTGTGATATCACTCGATGCCTAACAAGCTCAAAAGAAGAAATCGAATCCTCCGCCGCAATCACGCCGGAACCATGAGCATGGCCGTGTGTGGCATGAGTGTGAACATGCACATGACCCTCATGCACCCCATTCATCTCTTCATCCTCGTTCACCGGCAGTGGCTTAGTGAAATGAGATCTTCTATAATAGCTGGTGGCAAAGGTATCGATCATCATCGTCCCAATCGCCGAAAGCATGGCGATGAAGCCGGTAAAGGGGAAGTTCCCCCACGGGGTTTCGCTGAGGCAAGGGCTTGTCAAGCTCTCAAAAGCGTCCGGCAGCACGTGGATGAAACCTGTTGCTAGAATCACACCGGCAGCAAAGGCCTTGATCATGAAGAAGATGTCATTTTCGGGGTTTAGGGCCGGAATTTTCTTGCCCAACATTGGGAGGGAGACACCAAGGAAACTTGCTATGAGGATTGAACTTATTGCAACTAGCTTGAACTTGAGGACTTTGAACTTGTCATGGTCTACGGTTTCCGAATTGCATTCGCATCCCGCGGAAACCGAGATGGGGACAAAAAGGAGGAGGAGAAGAGGAAGAGTATAAGCGGGAGTGAACTTTTTCATGGCTTTCAGAGAGAGAGAGAGA
>Dhingra_Pear_16_GATCAG_L001_R1_001_paired_trimmed_paired_merged_contig_15276 zinc transporter 1-like	GO:0005886	GO:0016021	GO:0005385	GO:0032440	GO:0055114	GO:0071577
AGGCACCTAAAGATATCCCAATAATTACTGAATGAACCAAAATTCCCAGCTCCAAAACCTGTGATATCACTCGATGCCTAACAATTTCGAAGGAAGAAATCGAATCCTCCGGTGCAATCGCGCCAGAACCGTGAGCATGGCCGTGTGTGGCATGTGCGTGAACATGCACATGACCCTGGTGCACCCCATTCATCTCTTCATCCTCCTTCACTGGCAGTGCTTTGGTGAAATGTGATCTTCTATAGTAGCTGGTGGCAAAGGTGTCGATCATCATCGTCCCAATCGCCGAAAGCATGGCAATGAAGCCGGTAAACGGGAAGCTGTCCCACAGGGTTTCGCTAAGGCAAGGGCTTCTCAAGCTCTCAAAAGCATCCGGTAGCACGTGGATGAACCCTGTTGCTAGAATCACACCGGCCGCAAAAGCCTTGATCAGGAAGAAGATGTCGTTTTCGGTGTTTAGAGCCGGAATTTTCTTGCCCAACATTGGAAGGGAGACACCAAGGAAACTTGCCATGAGGATTGAACTTATCGCAACTAGCTTGAACTTGAGGACTTTGAACTTGTCATGGTCTAGGGTTTCCGAATTGCATTCACATTCCACGGAAGCCGAGATGGGGACAAAAAGAAGGAGAAGAAGGAGAAGAGGAAGAGGAAGCGTATGAGTGAGAGTGAGCTTTTTCATGGCTATCAGTTTAAGCGGGGAGGGAGGAGAGAAAGAGGGAGAGAGAGAAGGTTTTGAAATGGGGTTGTGGAGTGGTGAGCTGAATGCTTACTTTATATATGAGTTGGAGAATTT
>Dhingra_Pear_16_GATCAG_L001_R1_001_paired_trimmed_paired_merged_contig_59971 zinc transporter 1-like	GO:0016021	GO:0005385	GO:0032440	GO:0055114	GO:0071577
ATTATTGGGATATCTTTAGGTGCCTCACAGAGTCCCAAGACAATCAAACCTCTTGTAGCAGCTCTTACTTTCCATCAATTTTTCGAAGGCATGGGCCTTGGTGGGTGCATAACTCAGGCCAACTTTAAGTCCAGGGCCATTGCAACAATGGTTTCATTATCATTTAATCCCCCTGCATAAATGGTGACTAGCTAGTTAGGGCAATGTGCTTGTTGTCTTACACTTAAATTTGAATCTCTTTCAGTAGATTAAAATTGGAGTAGTGCTAGAAAAACCAACATTTAAACCAAATGATGTAGTTGTTAATGATTAAATTATTAATTAAGTGTTGATTAACGTGCTTATTTTTTTATTGGTGACACATCATTTCGTTTACAAATTTGATTTAAAAATTTGATCTCCCTAACAC
>Dhingra_Pear_16_GATCAG_L001_R1_001_paired_trimmed_paired_merged_contig_93385 zinc transporter 1-like	GO:0005886	GO:0016021	GO:0005385	GO:0032440	GO:0006826	GO:0006833	GO:0010106	GO:0055114	GO:0071577
TTGTGGTATTTCAGAAGAATTAGATTGCTTTTAGTGACACATTGAGCATTACTAAATTTCCACTAGACTATATTATAATATAAAAGTACACAACGAAGCCTAAGCCCTAATTACATTGAGGCATTTATGCCCATTTGGCCAAGAGGGACATACATCCACAGCCCAGAAGAAGTGAGACATTAGCCCCAAGCTGGATCCTTAGATTGCTTTGCATTCTAGGGTTCATGAAATCTGCTGCTAGTAGGTCAACCAGAGCCATGTATATTA
>Dhingra_Pear_16_GATCAG_L001_R1_001_paired_trimmed_paired_merged_contig_20575 zinc phosphodiesterase ELAC 2-like [Pyrus x bretschneideri]	GO:0005622	GO:0016891	GO:0006886	GO:0042779	GO:0090502
CACAAGCCAAAAGCATTTATCTTCGATTACGAATGTGGTTGCTCGTCTGGTTGCAGTTTGATTTACGAATTCCGTATCAAGAGAAAATGACGTACTTTCTTATCAAGAAGCCACACTTGCAGCCTCTATCAACTCATCTTCCTCGTCAACAATCATCTCGTCTCTAAAAAGCAGTTTCAAGTATGGAAGTACCTTTGGGGCCACAGGCAAATCAGCAATGTTAATACTCATCATGTCAAATCCAATGCATGTCTTATGCATGTGTGTATCATCAAGTACTGGGATTTTAGGATATCGCTGGCTGAAGTGAGTGAGGATGATACGATAAACTCCAGCAGAGTTCCCAACTTCTATGGCTTCCTTTGTTGTGCTATGGTTTCTTGCTACAGCCTCGTCCACCATGCCATCCTCAAAAGTTGCCTCATGTATTAGAACTGTTGCACCACGAGATGCGTCTATAAGTTCCGGACAGGGCCTAGTGTCACCTGAGTATACAACCTTCCAACCTGGAATCATTTTTCCAACACTATTCAATCTCTCTGAAGCTTGCAAGACAACACCAAATGCCTGCGGACAGTGGATGACAGGAAAACTAATCAAGGCTTCCAAACCAGTTTCATTGAGCACTTTTTGCAAGCTCTTTACAATTGGAACTACACTGTTGTCAATAGGACTACCCGGCCTCTTCCAATAGCTCTGCATACGGGATCCTTTAGCAAATAGAGTGGAATCAACTCTCTCCGCTAATTGCCTCTCTGTATTTTTAATGCTCATGTCCTCAAAACGGGTTGGACTTGCTGGAGAAGAGTAGTCCCTATTGAGTTCAGTAACACC
>Dhingra_Pear_16_GATCAG_L001_R1_001_paired_trimmed_paired_merged_contig_43416 zinc phosphodiesterase ELAC 2-like [Pyrus x bretschneideri]	GO:0005739	GO:0016891	GO:0072684
GCATCCAAAAAGAACTTAAGCTTTCTCGGTCCAACAACAAGTAATGGCTCATGAGGCACCCCCTTCAACAAATCACGTCGTAGAGTAAGTATTCTTGCCAACCCGGTATGGTGATCAGCATGAATATGAGAAATCCATATACAGCTAAGACCTCTCACAGCATTATCAGCACCTTCTACACCATATCTTCTTTTCAGCTGTCCCAGTGTTCCTTCACCGCAATCTAAAAGTAAACCTCCTTTGGAGAATAGATTGATATGGATAGAAGTGACATTGCGATACTTAGATGGCTGAGATGATCCAGTCCCTAAAAGAACTATCTCCAAGTCATCTCTCCTTATATTTTCCAAACAACTAGGAAGCGTATTCTCATTATACCATGGCTCTTCAACCAAAACTTCATCATCTTTAGTTAAACTTATCTCTCCGTTTATTTCTGCAGACTGGTGCCAGAACCGACTAACACAATGGGCAGCGTCTACAACCTCTGGAATCTCTGAAATTAACTCATCAATGATGTCTGAGGAAGCCACTTGACTTGGAATAACGGACCTATCTAATCCAAGACGAGCAAATGGACGCAAAGTGAACTTGAGGAGGTTTTCAGCGGAAATGCTTTCACAAGACTTTGAAACAGAACCCTCACTTGAAGCAGTGGATTCTGGTGCCAAACAATCAAGGTTCTGAAGAGACCAAAAACCTGGAGCTGGAAAGAACTGTGGACATAGATAGTTAAGTCGAGCTGCAATTCTTGCACTCGCTCTTAGGATTGGAATCTCCACATTCTTCCTTTCATTCCCAGCCATGATATGTTGGGCTAAACCAAATCTCTTCATCCAGCTCTGGTAGTTCGGACTGCTAATTAGAGATGCAGGACCCAAATGAATGACACAAGTCACGCCCTTAGCATTCTCAGGCGGGCCTGAGAAATCCACATAATAGCGACTGAGACATTTTATGGATACCAGCTCCTCCAAATGAGATTCCGTTGGGCAGTCTACAAGTAATACAATCGGACCAGGAATGGAGGGTTCCATTACATCACTTGGATGAACCGTGATATTTTGAAAATCTGAGT
>Dhingra_Pear_16_GATCAG_L001_R1_001_paired_trimmed_paired_merged_contig_45015 zinc phosphodiesterase ELAC 2-like	GO:0005739	GO:0016891	GO:0006886	GO:0072684
CTCTGAGCAGACGCGAGAGAGAAAAATGTGATCAATCTGAAGAAGCATCAAGAACATCGATAAGGCATCTCAACAATAGGAAGGAACCTCATGAACGAAGATGAAGAGCACTTCAAGTTCCCACAGCAGAAAATGGGTAAAGATTTCAGATATCATATACCTTTGACAACTTAATCTTATGTTCTGTGCAGAACCTTTGCAAACCCTCTCCAGCATTAAATATAAATCTCTGTTTGTCAAAGAATAGCAACAC
>Dhingra_Pear_16_GATCAG_L001_R1_001_paired_trimmed_paired_merged_contig_45038 zinc phosphodiesterase ELAC 2-like	GO:0016891	GO:0042779	GO:0090502
AGAACCGAGAGTCGGCCCAAAGCTCCGAGTGTGAACCATGGCAGCATTTGGGATGAAACACCTCATGGCATCTACCAAATACTTGAGATCTGACGGACCCCATACATTGACAGACATTCCTTCTTCACCCATGCCAGCCAAAGTTAACAGCAAACCTGGAAGTCCACCTGCAGTCTCTGAGCAGACGCGAGAGAGAAAAATGTGATCAATCTTTGACAACTTAATCTTATGTTCTGTGCAGAACCTTTGCAAACCCTCTCCAGCATTAAATATAAATCTCTGTTTGTCAAAGAATAGCAACACTGAAGGAGATGTATCATGAGTATCCATTCCAGTCCCTAGTATCTGCACATAAGATAGGGTATTGATGGGATTAAGGGAGCGCACTTTCCGCTGAAGGTTCTTCTTCGGCCTATCATTCTTGTCGTTGCCCTCAGCTCTTCGCTTGTTGAACCCAGCAGTGTCAGCCTTCTTAGCCTCCGTGGCCTCCTCCATTGCTTCGTCTCTGCCTCCTCCGCTCTCTCTGAGAGTGCTTTTGTTCCTGGCACGGAGGTTGGGAGGGTGGTTGTTGGGAAGGGGACGGTGTCGTTTTCGGTAGGAGGAGGCGAGGGCGGTGAAGAGAGAGCGGGGTTTATAGGGTTTAAGGGTGAGAGGAGAGAGGGAGGAGAGACGAGGGAAAGGGGAAAAGAAGAGGAGACGGAGGTTTGGGACTT
>Dhingra_Pear_16_GATCAG_L001_R1_001_paired_trimmed_paired_merged_contig_52410 zinc phosphodiesterase ELAC 2	GO:0005739	GO:0016891	GO:0072684
AGCTTTGGGCCGACTCTCGGTTCTGCGGGGGGTTTTATGGATGATCAAACTAAGTTTAAAGAGCCGATTGTTCTTGTTGATGATGAGGTTGTCAAAATATCAGCCATTCTTCTACTCCCAAATTTCTCAAAAGGGACTCGGCTCCCAAATGAAGTAACCAGTACACAGAATCCGACAGAAAAGGTTCTTGATGATAGGATGGATCATGCTTCACAACCCTTTAAAGTAAATGGCAACGGTAGACCTAATGCAAAGCCTGGTGACATGTCTGTCGTTTACATCTGTGAATTACCTGAGATTAAAGGGAAATTTGACCCTGAAAAAGCTAAGGCTTTGGGTCTTAAACCTGGGTCAAAATATCGGGAACTGCAACTTGGAAATTCTGTGAACTCAGATTTTCAAAATATCACGG
>Dhingra_Pear_16_GATCAG_L001_R1_001_paired_trimmed_paired_merged_contig_52411 zinc phosphodiesterase ELAC 2	GO:0005739	GO:0016891	GO:0072684
GAGCTTTGGGCCGACTCTCGGTTCTTTGGGGGGTTTTATGGATGATCAAACTAAGTTTAAAGAGCCGATTGTTCTTGTTGATGATGAGGTTGTCAAAATATCAGCCATTCTTCTACTCCCAAATTTCTCAAAAGGGACTCGACTCCCACATGAAGTAACCAGTACACAGAATCCGACAGAAAAGGTTCTTGATGATAGGATGGATCATGCTTCACAACCCTTTAGACTAAATGGAAACAGTAGACCTAATGCAAAGCCTGGTGACATGTCTGTCGTTTACATCTGTGAATTACCTGAGATTAAAGGGAAATTTGACCCTGAAAAAGCTAAGGCTTTGGGTCTTAAACCAGGGTCAAAATATCGGGAACTGCAACTTGGAAATTCTGTGCACTCAGATTTTCAAAATATCACGGT
>Dhingra_Pear_16_GATCAG_L001_R1_001_paired_trimmed_paired_merged_contig_53885 zinc phosphodiesterase ELAC 2	GO:0005739	GO:0016891	GO:0072684
AGCTTTGGGCCGACTCTCGGTTCTGTGGGGGGTTTTATGGATGATCAAACTAAGTTTAAAGAGCCGATTGTTCTTGTTGATGATGAGGTTGTCAAAATATCAGCCATTCTTCTACTCCCAAATTTCTCAAAAGGGACTCGACTCCCAAATGAAGTAACCAGTACACAGAATCCGACAGAAAAGGTTCTTGATGATAGGATGGATCATGCTTCACAACCCTTTAGACTAAATGGCAACAGTAGACCTAATGCAAAGCCTGGTGACATGTCTGTCGTTTACATCTGTGAATTACCTGAGATTAAAGGGAAATTTGACCCTGAAAAGGCTAAGGCTTTGGGTCTTAAACCAGGGTCAAAATATCGGGAACTGCAACTTGGAAATTCTGTAAACTCAGATTTTCAAAATATCACGG
>Dhingra_Pear_16_GATCAG_L001_R1_001_paired_trimmed_paired_merged_contig_18925 zinc metalloprotease [Morus notabilis]	GO:0016021	GO:0004222	GO:0006508
CTAACAAAGCCGGACTCATTACTGCAGGGTGTTCCATTTCGTACACAAAGAGCGTGTTTGTAAGATTCATGACATTTTTTTTATGTATGCAGCAATCAAACACCAGTGATGACTCCTCTGTATTACACATAAATTTTCTGATAAGCACAAACCCAATTACCAAATATTTGCCACAGAATTTGAGTAAAACAGTTATATTCATGGACTTTCATAAGTCAAAGCAAAAATGTAAACAATGTGCCAACGGGGTTTATAAAAAATTATGATTTACAGGACCATAAAGAACCACATTTTGTTAAACAACTTGAAAAGAGAAGATGCCCGAAGTACCTCCTACACATTGTTCGAATCAAAGCAATGATATATGTCGAGAATCCCCGTTCTTGGTTTGTTTCCTTCTTCAGGCATCAGATGATCTAATGTCAGCACCACAGGGCTTTCCCGGAACCCAAGTTACATCCAAACTTCTGAGATTTTGCAAGCAATTACAACATGTCCTTGATAAAATCAAGATTAAGCGTGTCCTTAACGATAAGGAACAATCCTAGGAAAAGAACAAGGGTTATCCCTGATGACATAATCCCCTGCTCTACTTCTAGAGGGAGCTTTCTCCCACCCCTAGCAGCCTCTATGAGGATGAAAGCCAAGGTACCACCGTCTAAAGCAGGTAGCGGAAGAAGGTTGATTACTGCAAGGTTGAGATTAAGCAAGGCTGCAAACTGATAGAGTCCATCAATATTCGACCTTGCAACTTCTGCCCCTACAGCTATGATTGCAACTGGACCTGAAACCTTACTAGCTGTCTGTGAGAAGTTTAGAACAGTCTGCTTTAAACTATCTAAAACATTAGATGACAAGCCCCAAAATTCTCTCCCAGTATAATTAAAAGCTTCAGAAACACTTTTAGGTTTAACTTTCGTAAACTTAACATTTGGCGATAATTGCACTCCGATTTTGCCTGTTCCATCATAATTCTCATCCGGTGTGATCCCAATTTCAAAATCCTGCTGTCCCCTCGCGACCTTAAGAACCACATTTCTTTTGGGATTCTGCTTAATCACATCAACAATCTCTGAAACACCATTAGGACCTCCTCTTGGCAATTCATTTCCGTTAACCTTAAGGATCACATCGCCGGCAAGCAACCCATCTCGGGAAGCAGCGGAGAAAGGGCGAACCTCGGGCACTAGCACCCCAGGATAGGCCTCTTGTACAGGCAAACCAACAGACAACACTTGAGTAAATATTATAAGATAGGCAAAAATAATATTGGCAACCACACCAGCTGAAACCACAATTATTCTATCCAATATTGGCCTGTTCTTAAGCAGATTCTTATCGTCAACTGGAATATCACTATCTGGATCATTATCTGGAAACCCCACAAACCCACCTAGAGGAAAAGCTCTAATAGAATACTCCACATTGTTTGCATTGAATTTAGCTAAAATTGGACCAAAACCAACTGCAAACTTACTTACATGGATGCCTTGGAGATAAGCAGCCAGGAAGTGACCGCTCTCATGGACAACAATTATGGCCGTTAACACAGCAGCCGCCTCCAAAACAGACTGAGCACTTTCAAAGTTGCCATAGTCGAACCCAGGAATCGCACAAGTCCTAAACTTGAACCTTTTCCCATGTGGGCACCTGCCATTTTCAGAGAAAAATCGATCCTTGCAGTGAAAACCAAGGTCTGGTGAAGAAAATGAGCAGCAAATGGAAGAAGATGGAGGTTTTGGGTGGTGGGTTTTGGGTTTTGATGGAAAATCAGATATGGGTAATTTGGAATTGGATAACTTGATGAGAGAGAAAGAAGAGGAGGGTGGAGAAGCTGAGAGATTAATGATCATGGTTTATTTTCTGTGGTTTTTTGGTAGGGGGTTGTTTTAAGAAGGTGAGGTTTGGTTTTGTGATGGAGGAGGGATTGGATAATTCATAA
>Dhingra_Pear_16_GATCAG_L001_R1_001_paired_trimmed_paired_merged_contig_31769 zinc metalloprotease [Morus notabilis]	GO:0016021	GO:0004222	GO:0006508
ATTATAAGATAGGCAAAAATAATATTGGCAACCACACCAGCTGAAACCACAATTATTCTATCCAATATTGGCCTGTTCTTAAGCAGATTCTTATCATCAACTGGAATGTCACTATCTGGATCATTATCTGGAAACCCCACAAAACCACCTAAGGGAAAAGCTCTAAGAGAATACTCCACATTGTTTGCATTGAATTTAGCTAAAATTGGACCAAAACCAACTGCAAATTTACTTACATGGATGCCTTGGAGATAAGCAGCAAGGAAGTGACCACTCTCATGAACAACAATTATGGCCGTTAGCACAGAAGCCGCCTCCAAAACCGACTGAGCACTCTCAAAGTTGCCATAGTCGAACCCAGGAATCACACAAGTCCTAAACTTGAACCTTTTCCCATGTGGGTACCTGCCATTTTCGATGAAAAATCGATCCTTGCACGGAAAACCGACGTCTGGAGAAGAGAAAGAGTAGCAAATGGAAGAAGATGGAGGTTTTGGAAGGTGGGTTTTGGGTTTTGATGGAAAACCTGAGATGGATGATCTGGAATTGGACAACCTGATGAGAGAGAAAGAAGAAGAGGAGGGTAGAGAAGCTGAGAGGTTAACGATCATGGTTCTGTTTTTCGGTGGTTGTCTGATAGGGGGTGTTAAAAAGGTGAGGTTTGGTTTTGTGACGGAGGAGGGATTGGATAATTCA
>Dhingra_Pear_16_GATCAG_L001_R1_001_paired_trimmed_paired_merged_contig_112741 zinc metallo ase [Medicago truncatula]
CATGTTCAGAATATACCATGTGAGCCTGAAATAAATAGAAGAACGGTATAAGGTCCCTAAAACCACAACACCGTGTAATGTCATCATGCATATACTACAAAAAGCTTCTGCAGACATATAATGTACCAACAAAAAATGCGCGCACACACTGAAAATGTAGAGTACATAACTATAAATAGCTGAGCAAGTTCATACAGAAGAGTTTTCTTGATACTTTCATATTTCCTGAAACCCTTGAGGTCATCTG
>Dhingra_Pear_16_GATCAG_L001_R1_001_paired_trimmed_paired_merged_contig_26308 zinc metallo ase [Medicago truncatula]	GO:0016020
ATATCCTAAATTATCTGCTTTTGCATCCAAGTCATCAGGATCAGGTTCATCCACATTATTCCTTGCTTGACCCCTGCTTTCCATAATATCCATATTATCAGAATCTGGTTCTTCACGAGACTCGGTCCCCGCTAACTCAGGTTGACAGATCATAGACTCACCGAAATCTTTTCCAAATAAGGTCCCGCTTCCCGTAAATTGTGAGGATGATTCATTAGTTCCCTGAGAATCATACCCGGAATCATCAGGATGTGATTCTTCATGTGCTACAGAGACACTATCATGAGAAACAGTTGCCATACGGTGATAAGCAGCAACCACTGATGCTGAACGAGCGCTTGGCAGCCGATCGGATATATTTCCTCCAAGCTTCTGAGAAGAATTACTTCTGTCTCCAACAATGAAGTCTTCTTCATACCGTTCCGGGTACCGCACTCCACTCAGTGTGTGACTTGTTGATCTCGTCCAATCTAAACTCTCAGCTTCTTGGTTCAACTGTTTATCCAAAGCATAAAAGTTCGCATCATGTTCAGAATATACCATGTGAGCAAGTTCATGCAGAAGAGTTTTCTTGATACTTTCATATTTCCTGAAACCCTTGAGGTCATCTGTTCGAAGACGCAGAGATATCTCCTCTCCATGGTTCTTATTGAAGCCGAGGATGCATTTGGGACTTATGCCAACATAACCAACAGGGGCCATTTCAGTCATGATTCCCACACGCCAACGATGCTTGTTCATGACAGAAATAATTCCAGGATCTGCAGCAAGCATGTGCATTCTTTTCAACGCCTCTGAAGCCGGAGGGTTCAACTCAATTCCTGGAAGTTGAAGTGTCTGGAATTCACAAAAGATATAAGGTCCTTGCGGAAGTTTCAGACTCTGAGGCCTGCCTGTCATCCGCTGCCTCAGTCTCTTTTCCTCTTCATCAAATCCAGCTATCCTTAAGTTTGCCTTTGCA
>Dhingra_Pear_16_GATCAG_L001_R1_001_paired_trimmed_paired_merged_contig_58535 zinc knuckle (CCHC-type) family [Medicago truncatula]	GO:0003676	GO:0008270	GO:0031072	GO:0051082
TTCATGTCAAATGTCGTCGCTTTGTTGCTCTGGACTCGCACTGCAATGGAGGCACAAGAGCGTCCGCTTCTTTCTTTTTCTTCGCTCCAACACAAGGACCAGTTGCAGTCGCAGCAGTATTACGTTCGTGCCCAGAGTCACTTCATCTTCAACCAACGACGACGCCGTCTCAGCCCCCAAGCCACCGCAGCTGGGTTATGATCCTTCCGAAGACTTATTCGGGCTCGAGGCCAATTCAAAGCCGAGGACTGTTAGTTTGGGTGCGCGCAAACCAAGGTCGTGGTTTGGTCCAAATGGGCAGTATATCAGGGAGCTGCCTTGCCCGAGTTGCCGGGGGAGGGGATATACTCCTTGTTCAGAGTGCGGTATAGAAAGGTCCAGATCAGATTGTTCACAGTGTGTTGGGAAGGGCATAATGACTTGTCGTCAGTGTTCAGGAGACTGTGTCATATGGGAAGAGTCGATTGATGAACGACCATGGGAGAATGCTCGCTCAGT
>Dhingra_Pear_16_GATCAG_L001_R1_001_paired_trimmed_paired_merged_contig_107574 zinc ion-binding [Medicago truncatula]	GO:0008270
CTGCCTCCGAACATAACTATGGGTTAAAAGGTCATTGCAATTAGATGGACCACCCTATTTCTCTACTGATTCATCGTGTCTCTGCATTATACTTTCCACAGAGACCCCCACATATAACAAAGACTGCACACGAAGAAGCAGACCCTCAGAGATACAAGGGGCAAACATAGCACGTGTTCCAGCAGCCATCTTATCTTGTGGACCATGGCATGGCCCTCCTTTCCTATGTACATGCTTATCCTGATTATATATGATAAGCGCCACTGAGGGTTCAGCAATTAATCGTTTCACAATAAAGTGGCAGGTACAACCTCTCTTGGTGTTCGGTCGACCAGCATTTTTCTT
>Dhingra_Pear_16_GATCAG_L001_R1_001_paired_trimmed_paired_merged_contig_128758 zinc ion-binding [Medicago truncatula]
GTCGACCAAGCACCAGGAGAGGTTGTACCTGCCATATATAACCAGCAAGGAGCGCCATGTCTTGGCGTATTACCTTTGCTATATGTTGTCTTCTCTGTAGAGACTATAATGCAGAGACATAGTGAATCAGTAGGGGAACAGGGTGCCCCATCTAATCTTGATGACCCTTTAACGCAGAGCTACGTTCGAAACACAGGAGAGGAGTGTTCGACGTTCTACATATGAATTGGATGCAGATGACGCAGTCAGCATTAGCATGGAGGCCA
>Dhingra_Pear_16_GATCAG_L001_R1_001_paired_trimmed_paired_merged_contig_3465 zinc ion-binding [Medicago truncatula]	GO:0008270	GO:0016874	GO:0008152
ATGAAACAGCTAGATCCAGAATCTGGGATGGAACATTTGGATCATGCTTGACAGCATCACGTCGAACATTCAACGACTGGAAGTAGTAAGATCGTGCAGATTTGAGGTCTCCGTCATAATATTTGAGATCTCCAATTTTATTAAGTGAAATAGAGAGTGTATGCATTATCTCCCAATCATTTCTTGGCAGTTTTGAAAGAAACTCAACACTCTCTTCAAAGTAACTGACTGCAGAACCAGCGTCTCCTGCAGCACGACAGCAGTCGCCAAGCATCCCAAGAACCGCTCCAAGCTGAGAACACAACTCTGATGTGTTACCCATCGTTTCTAACTGACCTCTGATGTCTTCTGCACAAAGACTAAGTCTAGATTTGGCACTTTCTATATTCTGGGCTCGGAATGCCCTCATGGCCTGTTGCACCAAGAAAGCCCCTCTCTCCAAAGACACGTCTTCGTATATAACTCTCTTGTTATTCTTATCCTCATTCTTGTTACTGTCATTTGTTGAATCCTGATTATCCTCTGCATTATGAGACCTCTTGATTCTGGCATGGCCTTCAATGAAGCGATCCACCAAACCCTGAAGATTCGAGTCGGCTTCAATCTTCTCAATGTCAGCTCCACACAAAGGACAGTCCTTGAAATTTGATATACAAGCTTGGCAGAAGGAGTGAGAACAAGGGACGCATTTGGCAGAGTCGAACATAAGAGCGTGGCAAATCATACAGCTGAGAGGGCCAAGCTTGAAGGTCTGAGAATCGTAACCCAAGGGGCATTTTGGGGGAATTGTAGCGGTGTCAGCTGAGGTCTCTTTCTTGCTTGGCTCTGATGGCCGACCGGCTTTCGCGAATGGGCACACTGGCGTCATCATCTTCTTCTTCTTCCTTCCTTCTTTCTATGGACTGTTCGAATTTTGTCGCTGCCCTTGCGATCTTGCTAAAGCTTTATCCAGCTCCAGGATACGACGACGTTTGGGTTCTGTTCGGTTGCTCTTG
>Dhingra_Pear_16_GATCAG_L001_R1_001_paired_trimmed_paired_merged_contig_13482 zinc ion binding [Ricinus communis]	GO:0005488
AGATATATGTACAGATTAACAAGGACAAATCTACTAAGTCAAGTGGAAGTTCTACTCCTTTGAGGTCCCCTCAAGGTCAAACTCCAATACCAAATTTTAATGCTGACGCTGCCGAAGTTTTGAAGTCCCTGCCAGAGCCACTTCGGGAATTCGCTTCGAAGTTTCCTCTTGAATTGGCTTCAAAAGCTGCATCATCCAGTCCGGTGTTTGCGGAGCTTGTTGACTGCTTTTCAAAGATGGGCCTGTCGTATTTGATTCCGGGTGCCCAGGTTCAGACTGCTGGAGATTTGGGCAAGCAAAGCGGCACCTCTAAGAGTCCTGTGGATCCCCCAGCTGCTTCTAAGTCAAATGATATGAAGGGTGATGGCAGGTCAGAACCCATCTCTGCAACTGAGGAATCAAGCACCAAAAAAG
>Dhingra_Pear_16_GATCAG_L001_R1_001_paired_trimmed_paired_merged_contig_13536 zinc ion binding [Ricinus communis]	GO:0032587	GO:0035091	GO:0046872	GO:1900027
AACAAAATACCAACTTTTCTGATTTCTTAAGAAATACTTTTTCAGTAAGTTTCTGGCTTTCTCCAGAATAAATGTATAATTTACAGATAGAAAACGACAAGGAATGATTATATACAGTGGCTCCAATAAGGTACATTTTCCCCCTTCCCCTGCGGTGGTCTCCATGTACACGATAAGTCCCAGAAAAAAAAAAATTCTTGGGCAAAGAATGGCAGCAACGAACCTTCACAACTGAAAAGCTTCAAGGCATATATGCATAGAATGTACAAACTTCAACGATTTGTTTCCTCATGATCGCCTAGAAATCTTCAGTGAACGATTTGGGGACACTGCTCGATCTTCTGATATAGATCTGCAAGAGCACGATAGAGCGTAGAAGCAGCAGGGGGTTGAGGCAACGAGCCAAGAAGAACTTCTGATGCAGTTATTGACTGGCTGCCATAAAATCGAGAATTCACTTTCGTGCGGGTGGTTACAATGCTACCTTCAAGTGAACATCCAACAAATGCACCTTTACTGCAGCTGTATGTATAACAAGCAGTGTAACCACCATCACCGGCTCGAAGATCAGCTTCAACTGCCCTTCCAACAATGCCAATTGCAGCACTCAAGCCAGCTCCAACTGATAGATGCACATTACCGCTGAATGTCTTTACAGCTTCACTTGTTCTCAAAATAATGATGAAGTCTGTCAACTCCCCTCCAGCCTGAGCTCCCCAGCCTAAACCAAATGTAGAAACAGCAGATGGTGGAGACCAGGAGCCATCTTCTCTACGAGCAATCACAACTCCTGTACCGATATGGTAGGTAACCATAGCTCCAACTTTCACAGCAGTGATTATTGCAAGGCCTTTTGCTTGTCTCAGAATGGTATCTGGAATTGACTTCTCAGGCCTTAGTGAACACACCTTCTTATAAGCACGAATTGCATTTGCCGCCTTGTATATCTCATACTCCATGGACTGTCCCCAAGGAATATTAACCCATGACCTCAAAGTACTAAGATCTGTAAGATCTTGGGTTGGCACCTGGGCTGCATGGCTTACTTGGTCCATTAAGTATGGCTGGACAGACTCTAGTCGTACACAGCATACATCACAGACTCGTTGGGGATC
>Dhingra_Pear_16_GATCAG_L001_R1_001_paired_trimmed_paired_merged_contig_24348 zinc ion binding [Ricinus communis]	GO:0032587	GO:0035091	GO:0046872	GO:0006914	GO:1900027
GAGATGCAGCCGGAACTAGCACTGTAGACAGGAGTAGAGGTTTTTCAGGGCCGTATACAGGGGCTCAGCAGCTTTTGGTCTGTCCACAGGTCCGAGTAGTATATCAGAAGTCGTCAAGTAAGGGTCACCATAAAACTGTAGATTGGTATCCATCCTAGTGGCCACAATGTTCCCTTCCAATGATACTCCAACAAATGCACCTTTGCTACAACTGTATGTATAGCACACTCCAGAACCTCTGTCTCCAGCACGCATGTCTGCTTCCAGCACTCTACCAATAGGTCCTGCTGCAGCACTACACCCAGCACCAAGAGAAAAATGCATGCGACTACAAAATGTTTTCACAGCTTTTAAATCATGAAGCACGATTATGAAGTCCATGAGCTCACCCCCAATCTGTGCACCCCATCCTAAGCCAACAGAAAATATGGATGACGGAGCAGACCATGATCCATCTGACCTTCGAGCAATTACCAAACCAGTACCAAGTTTGTAAGAGAGAAGCGCACCAGCTTTCGCAACCGTTAAGATTGCCAGACCTTTGGCTCCTCCGAGAACTGCTGCAGGTATGGACCTCTCAGGATTCAACCTAGCAACCTGGGAATAACTTCTCAATGTGTTGGATGCTTTGTATATCTCTTGTTCCATGGAAAACCCAACTGGAAGATTTAACCATCCTCTTGTACAAGTCCAATCCATGACATCGTGCTTTGCCGCTTGCGCAGCATTGCTGATGCTGTTAATTAGAATACCCTGTAAAGGATCTAGCCTATCATAGCAGGCATCGCAGACCCTCTGCGGATTCCTCTCCCTAAACTTGACAGGCAACAAGCACCTTCCTTTACTACATGTTCTGCAGAAAATGCCTCCACAGAACCGACAATGATGCCTCCCACGAGTAAGTGCAGTGAAAGTCAAAGTGCACTGCATGCA
>Dhingra_Pear_16_GATCAG_L001_R1_001_paired_trimmed_paired_merged_contig_2616 zinc ion binding [Ricinus communis]	GO:0032587	GO:0035091	GO:0046872	GO:1900027
ACTGCTTCACTTGTTCTCAAAATAATGATAAAGTCTGTCAACTCCCCTCCAGCCTGCGCACCCCAACCTATACCAAATGTAGAAACAGCAGATGGTGGAGACCAAGAGCCATCTTCTCTACGAGCAATCACAACTCCTGTACCGATATTGTAGGTAACCATAGCTCCAACTTTCACAGTAGTGATTATTGCAAGGCCTTTTGCTTGTCTCAGAATGGAATCTGGAATCGACTTCTCAGGCTTTAGTGAACATACCTTCTTATAAACACGAATTGCATTTGCCGCCTTATATATCTCATACTCCATGGACTGTCCCCAAGGAATATTAATCCATGACCTCAAAGTACTAAGGTCTGTAAGATCTTGGGTTGGCACCTGGGCAGCATGGCTTACTTGGTCCATTAAGTATGGTTGGACAGACTCTAGTCGTACACAGCATACATCACAGACTCGTTGGGGATCTGCAACACGGAACTTTGCCGGCATCAAACTCCTTCCCTTAGAACAGTCACCACAAAATATTCCTCCACAAAACCGACAGTGATGCCTAGAACACATGATTGGATGAAAGTGCACACCACAAAGCATACAAGAAGATGCAGAACTATCGGCCAACCATTTTGGGGGGTCAGCTTCAATGAGTTCTCTTACATTAGCAAAATTTGCATCTGTGAGTGTTTGGGCCATTTCTTTCCACGCTTGATCAAGGAGATTACCTGACATCCACGAAAGTTTACATCCGTACGTATCAGCTGAAGCTAATGAACCTACTTTCCCACGGGCTGCAAGCAACATTTCTACCATCACATCCCACATAGTCAGCTCCTTCTCGTCCCCAATGTACTGGCCCCAGCCCATGTCACTCTCGGGAAGGTATCCCCCATTAGAGTAGAAATCTTTGCCCCACTCATCATGCTCAGCTTCCCACATAGGCGGAACAGAAACAGGTATCCAAACCCCCGTTT
>Dhingra_Pear_16_GATCAG_L001_R1_001_paired_trimmed_paired_merged_contig_27020 zinc ion binding [Ricinus communis]
CTTTTTTGGTGCTTGATTCCTCAGCTGCAGAGATGGGTTCTGACCTGCCATCACCCTTCATATCATTTGACTTAGAAGCAGCTGGGGGATCCACAGGACTCTTAGAGGCGCCGCTTTGCTTGCCCGAATCTCCAGCAGTCTGAACCTGGGCATCTGGAATCATGTACGACAGGCCCATCTTTGAAAAGCAGTCAACAAGCTCCGCAAACACCGGACTGGATGATGCGGCTTTTGAAGCCAATTCAAGAGGAAACTTCGAAGCAAATTCCCGAAGTGGCTCTGGCAGGGACTTCAAAACTTCGGCAGCGTCAGCATTAAAATTTGGTATTGGAGTTTGACCTTGAGGGGACCTCAAAGGAGTAGAACTTCCACTTGACTTAGTAGATTTCTCCTTGTTAATCTGTACATATATCT
>Dhingra_Pear_16_GATCAG_L001_R1_001_paired_trimmed_paired_merged_contig_103951 zinc finger with UFM1-specific peptidase domain
CAGGATCGATATAGCACAACTGGTATTGTGGCTTTTTCAGTGTCAGAACCCCTCGTTTTACAAACTTCTGCCATCCTACCTTTTCTCTTAGTAATCTTTCCAGATCTGCCATTCTATGGCCAGGCTCTAATATTAAGAGATTGTGTTGCTGCACGCCATTACATTGACCCTTGACTGGAATCCCAACAATCATTCTCGAATGTCCATCGTGTTGGAAGTACAAGGGTCTGCTCAAAAAACCTCTCTACAAATTAGACCAAATTATAAAACGTAGTGGTTTAATGCATATTGCACTCTTGGTACTATAGCTACTCATCAAAACAGAAACTTACGTTTTGTCACTGACAATGACCTGATGATTGCCAGATTTGGTAGAATTATTATCAGAAAAGTAGTTCCAAATCCAATCAATGAGAACCTGATGACCCTTGCTTTTCCTTGTAAACTTATTTCCTGAATTCTCATCACTAGTTTTACCCATAGAGTCACCAAGTTGGATACTAGAACATCCCGACTTTTCAAGTCCACTGGAAC
>Dhingra_Pear_16_GATCAG_L001_R1_001_paired_trimmed_paired_merged_contig_47160 zinc finger with UFM1-specific peptidase domain
AATCAAATTGTCTTTCGAAGGCTCAGGCAGGCAAACCATAAAACAGTGAATGTCAAAGTTCTCTTTTAGGCTGCATTGATCCCAAATGTATCTCATCTGTCTCTTTCCTGTCTCATCGTATATAAGCGAACTATCCGTTCCTCTAGCCAAGAAACGACTGGAAAAGCTTCAATCCGGGTCTCAAATGTACAACAGGATCCTCTAGAATTCAAGAAAGACGCTTTCCATTGTCTTAAGCAACTCCTTTTCCTTCCCGCTTGCAATTCCAGGATCGATATAGCACAACTGGTACTGTGGCTTTTTCAGCGTGTGAACCCCTCTTTTTACAAACTTCTGCCATCCTGCCTTTTCTCTAAGCGATCTTTCCAGATCTTCCGTTCTATGGCCAGGGTCTAATATTAAGAGATTGTGCTGGAGCATCCCATTATGTTGACGCTTGACTTGAATCCCAACAATCGTTCTCGAATGTCCATCATGTTGGAAGTACAAGGGTGTTTTGTCACTGACAATGACCTGATGATTTCCAGATTTGGTAAAATTATTGTCAGAAAAGTAGTTCCAGATCCAATCAATGAGAACCTGACGACCGTTGTTTTTCCTTGTAAACTTATTTCCCGAAATCTCATCACTTGTGCTACCCATAGAGTCACCAAGCTGGATATTAGAACCTCCCGAATTTTCAAGTCCACTGGAACTTGCTTGAGTAGTATCATGATTCCTTACCAACAAATACCTATCCATCGGGCCACGAACCTGGATTGCTTTCCTCTTTCCGCCATCCTGTATTCTCTTTACCTCTTTCCCAAGACTTGAACCAGGAAGAGAAGGATAAAATGTTTCAAGTTCCTTGGGACCAAAATCCACTACCCTTGCTCGAAGTCCAAAAGAACGGAAAAGGGCAGCACATTCAGTAGCTCCAATCCATTTTCTTGAGCCATAAATGTTGTTAGCAAAATGATCAGAACCAAGTGTATCAAAACCCTTTTCCCAAGCAATCTCAAGCCACCTTTGAAGTGATGGGATATCAGGAACAAAACCTGAACCACCAAACAAAACCTCCCGAGCTTCTTGCCTTTGCACAAGCAAGTGGGAGCTAAGCATTTGGATGTTACGCCACCCGCAACCCCACCCCTTGTCCTCGGATTGAATGCTCTGAAAATGATCAATATAACCGGACACAATAGTGGTTGTATTTCTATGTTCTAACTCCAAACAGCCTCTGAGCAATGCCATTAAGCCACCTTCAATCTTGTGGAAAGTAGTCCTAGTCTGTAAAGCAATCAAGCAAGAAACTTTTTCCTCCATACTAATGTCTCCATCACATTGCCAACATGGTAATTCACCGATTGCTTGATTATTCATGGCTGATGGAGGTGAAGCAGGAGCGAGAGAAAGCTGTTGGGCAAACTCCAAATCCCTCGCCAGTTGCTCATCGACCTCATCATCCTCAACCTCCTCAAAGTGACCGTTGGCGTGCCTTTCAAGTTCGGCGGACAGAACTGTCAAATCACAGAACGGGCAACTCGAATAATCCATTGCTCGGATACGAGAGTATCGACCAAATACACAATTTTTACGGCGGCGGAGCTGCTGAAGAACGCCGAGGGCCTCCGCCGGTGCGCGCGCTTTGCTTTACTCTTGCTCGAACA
>Dhingra_Pear_16_GATCAG_L001_R1_001_paired_trimmed_paired_merged_contig_53881 zinc finger with UFM1-specific peptidase domain
TAGTGCCTAGCGTCTTTTAGAACCTGTCCATTGAAGGCATGTATTACACCGGAAAGCAATTTACATGCCACGTGATTGTGTCTGCCACCAAATCTTCCAGGCATCCCCAACCCCTCCAGCACTCTTTCCATGCTGCCCGATTGTGTCAGCCACCAAATAACCAATATGTCCCAGATTACGAGCTGGCCAAACATCACAGCTCCCTAGCAGCTGAAGAGTAGGAAGATCTGAATCCCTGACCTCTCTAGCACTCTTGCACATACAAAAGCTATTAAGAGTAACGCATTTCCTCAAAGTCAATCTATCATTCGTCAAGACCATTTGTACAGAACAAGTCAACAAAAAAACTGCAACTGCAATATCTTCAGAAATCAAATTGTCTTTCGAAGGCTCAGGCAGGCAAACCATAAAACAGTGAATGTCAAAGTTCTCTTTTAGGCTGCATTGATCCCAAATGTATCTCATCTGTCTCTTTCCCGTCTCATCGTATATAAGCGAACTATCCGTTCCTCTAGCCAAGAAACGACTCGAAAACCTTCTATCCGGGTCTCAAATGTACAACAGGATCCTCTAGAATTCAAGAAAGACGCTTTCCATTGTCTTAAGCAACTCCTTTTCCTCCCCGCTTGCAATTCCAGGATCGATATAGCACAACTGGTA
>Dhingra_Pear_16_GATCAG_L001_R1_001_paired_trimmed_paired_merged_contig_78508 zinc finger with UFM1-specific peptidase domain	GO:0016021
ACCCTTGTACTTCCAACATGATGGACATTCGAGAACGATTGTTGGGATTCAAGTCAAGCGTCAACATAATGGGATGCTCCAGCACAATCTCTTAATATTAGACCCTGGCCATAGAACGGAAGATCTGGAAAGATCGCTTAGAGAAAAGGTAGGATGGCAGAAGTTTGTAAAAAGAGGGGTTCACACGCTGAAAAAGCCACAGTACCAGTTGTGCTATATCGATCCTG
>Dhingra_Pear_16_GATCAG_L001_R1_001_paired_trimmed_paired_merged_contig_119915 zinc finger partial [Vitis vinifera]	GO:0046872
CCATCGGGCTCTGCACCTCCTGCTCTCCGGAGAGTTGACTTTTCTTGTCCCCGCCGAACCCTGGCCAGAACTCCGGCAACGCCGGCATGTTTAGGTCAAATCCGCGCTGACTCTGATGACTTTGACTATGGCTGGAAGCCCCCGCACCGCCGCCTTCGGAAGTAGTGACAGCGATGCCGCCGTCGTAGTGGCAGCGCTTGTGGCC
>Dhingra_Pear_16_GATCAG_L001_R1_001_paired_trimmed_paired_merged_contig_98518 zinc finger matrin-type 2 [Musa acuminata malaccensis]	GO:0046540	GO:0003723	GO:0008270	GO:0000398
AAACCGAACAGTAGTATCCAGCCTGAAAAAGAACAGAATTAATCATATTGTAGCAGGGGAAACAATATTGAGAAGACAAGACTAGAAAATGACAAATCATATCAGATCAAGTACAAGATACCATAACCATATAGAGAAAGTACTATATATGCTAACGTTCTTTTCACAAAATGAAATTTATATCAACATAATGCTAGAAAGGTGAGTGGTAGACCGTAACCAAGGGGTTAATTATTGCACTCAAATCTTGGCTACAAGAGCAGTAATCCAGCCTGCTGGCTTAAGGGTGCTATCGGAGTAACAACCTGTGTTTTCCCCAAGCGAGACTCGAGATCCACTTCGTAATCCCTGTGCTTCA
>Dhingra_Pear_16_GATCAG_L001_R1_001_paired_trimmed_paired_merged_contig_29182 zinc finger matrin-type 2	GO:0046540	GO:0003723	GO:0008270	GO:0000398
CCGGATGCATTATGAATCTTGGCGTAAAATCTCTTCCATTTTCTCAAATTCCACCAACATTTTGAAAGTACACGAACCTACATTTTGTACAAAAACGAACGCCTAAATTCGTACGATACGGTCGCTAAAGAACAAAATCAGATACATAAGAAACAACTCAGATTAACAAAAAAAAAGCTGTGAAAGTTGAACTGGCATGAAATGATCACTTCTTGGTTGAACCAAATCCACCAAATCCCATCATAGCTGCAACGTCGGGATCAATTTCCGTTTCCTCTTCGACTACCTTCTCTTTCTTCTTCTCTTTCTTCCTTTCCCGACGCTGGCGCTTCCGCTCTTCCTCTTCTTGCTGCTGCTTCAGGATCCGCTCATCAAGATCTTGCTCTGTGAAAGTTCCATCAGTTTTCCGCTTCTTGAGCTTTTCAAATCGCTCCTGAACCTGTTGGAGTGATGCCCGCTCTACCCGCATAGACATACCCAAAGCTC
>Dhingra_Pear_16_GATCAG_L001_R1_001_paired_trimmed_paired_merged_contig_8576 zinc finger matrin-type 2	GO:0046540	GO:0003723	GO:0008270	GO:0000398
CTAAAAAAAATACTTCAACCATCTAAAACATCTCTAGAGGAAGGCACTTGGACTTAACACATCATGAACAATCATAGATTACTGCTACGACGAAAGATCTTGTACGTTGTGGTTTGTAACATGTTATTCTTCATTCGATGTTGTGTAAGATGACCGGCGATTGCCTCGGTTCGGAGTCAGAATTACCGAACCGAGATGACCGGTGATTGACTGGTAACATTAAAACAAATTGACAAGCTTCAAATGCTATACCAGAAGAAAGATGAAGCAAACCCAGAAGCATTACGAATCTTTGCGTAAAATCTCTTCCATTTTCCCACGAACCTACGTTGTGTACAAGTCCGAACGCCTAAATTGAGTGGTTCGTATGGTACAGTGGGTCACTCAGGAACAAAATACATATATAGAAACCACTCAGATTCGAAAAGAAACTGTGAAAGTTGAACTTAGCTTGAAATGATCACTTCTTGGTTGAACCGAATCCACCAAATCCCATCATAGCTGCAACGTCAGGATCAATTTCGGTTTCCTCTTCGACTACCTTGTCTTTCTTCTTCTCTTTCTTCCTTTCTCGACGCTGGCGCTTCCGCTCTTCCTCTTCTTGCTGCTGCTTCAAGATCCGCTCATCAAGATCTTGCTCTGTGAAAGTGCCATCAGTTTTCCGCTTCTTGAGCTTTTCAAATCGTTCCTGAACCTGTTGGAGAGATGCCCGCTCCACCCGCATAGACATACCCAAAGCTCTTTGATGTTTCTTGCCATTGATATGATCCAAGTAGTTTGCAGAATCTTTTACAACACACTCACAAACCGAACAATAGTATCCAGCCTGCTGGCTTAGAGGTGCTATTGGAGTAACAACCTGTGTTTTCCCCAAGCGAGAATTGAGATCCACTTCATAATCCCTGTGCTTCAATGGCTTCCTTTGCACTGGCGGGCCTTTCGATTTGGATTTATGCGGTCCTCCCTCCTCCTCCTGTCTTTCACGCTCACGAGCTCGCTCCAAGAACTCTTCTCGATCGAATTTCCTTCTGAAAGTATTATCTACTCCAGCACCATTATTGCCGGCCATGGATGCGCAGTTCAATCTTTGAGCTAATTTGCAGTTTGGTCCTTGAAGGATGCAATTGAAATTTCGGGAATCTCCGGGAGGTGGAGATTGGAGAGAGGGCTAACCAGCAGAGGTGTCGAATCCCCAACGTTCTGAAGCAAAAAGGGAAGAAGAAGAAGAAGCGAAAGACGGACGCGAGGAATCCGAGCTCAAAAGTTC
>Dhingra_Pear_16_GATCAG_L001_R1_001_paired_trimmed_paired_merged_contig_109826 zinc finger family [Populus trichocarpa]	GO:0005622	GO:0008270
AGAGAGTGGCCTCCGCCGGTCACCAAGTCTCATTCCTTCAGGAGGGTCGGTTTGCTGTGAACTGTGCAACTCAAGGGCTTCATTGTATTGCCTAGCAGACGATGCATTTTTGTGCAGGAAATGTGACCGATGGGTTCATGGGGCTAATTTCTTAGCACTCAGGCATGCCAGGTGGTTGTTGTGCAACACATGCCAGAATCTTACGCGAAGATACGTCGTCGGGATTGCAGTTAAGGTGATGCTTCCGACCATTCTTAGTCGGGTACATAGAAACCGGTGTGATTCAAAT
>Dhingra_Pear_16_GATCAG_L001_R1_001_paired_trimmed_paired_merged_contig_11235 zinc finger family [Populus trichocarpa]	GO:0008270	GO:0061630	GO:0000209	GO:0042787	GO:0043161
TAGTAAATTAAACGACATGAATGAATCTGGACAGAAATTGAAAAGTCTGAAATTTATTAGACTTTAAAAATGTTATTTTGGGAGTTTAAACAACCTCGAATGGCCTTAAACACGACGGGCTCATATTATAACCATGAGTCTTGTTCTTCTTGCGATTCTCCTCAAAAATGACATATTACGCTCAATTCTAGCACGAAAATATTTTTTGTTACTTTTTATGTCGTCATGTTGATTAAATCTGATATAGCCCGAGTTTAATTCTTCTTTCCAAACTCCTCAACATTTTATTTTCTTGATATTTTTTCGTCGGAATTCTTGTCCTACATCAAGATTAATGTGTGGAATTATAATCTCCCACTAATTTGCATAAACTATTTACTCACACAAAGACTACTTGGCAACTATTCACTTTAACAAAAACATATGGTAACCAAACAATTAGCACCACAAAGTTAATTGTTCAAACTTCAAACCAACTCTACAACTGCAACTGCAAGCTCAATCTGTATTTTTCAATTTTCATTTTCCAAATTACCAATACAATTACTAGGAGATAATCTCCGTTCTGCAACAGGGGCAATGGGCATTGTTGTGAAGCCATGGAACCATGCAACCAGAGTGGAACCTATGGGCACAGGGCAGGTGCACCAGGGCCTCACCTGGCCTGAGCCTCTCCAGGCAGACTGCACATTCATCCTGGTCCGATGACTTCCAGGTCAGCTTTGACCAGCTGAACTTCTTTGACCCACTTGTACTACTACTACTACTCTTGTTTGCTCCGTAAACTTCTTTCTGCAACTCCCCAAGCACCACAGATGATCTTCCTCCTCCATCCACACATTTCAGTCCCTTGTTACCACCATTAGTATGCCTTTTGGGTTGTGGTTTTCTTTGTGTTCTCAGTCTTTCATCTAATCTCCCCTTGGCTTCTCTGGCTTCCACTCCCAGCTTCTCATCCATGTATGCTTGGTTCAGTATGCTTCTTTGCAGTGAAGAGGTGGAGGTGTGGTGAGAATCATGGTTGCTAGCATACAAACAGAAAGAAGACCGCCTGGTGCTGCCATGGATGCCGCCGACACACGGTGACTCTCCGCTCTGATGGACTCGTCTCCTCCGAGCGCATTCCACACCAGGAAGCATTCCAGCCATTAATTTCAACCTCCAAATTACAACAACTCAAAACCCGACAAAGAAAACGAGTGTAGCTCTATATATATGTATATATTTCTCTTATAAATGATCCAGTTTTTCCACCATGAAAAGCTGCTTGGTCCATTGATGGTTGTATATACAATCTGCATCAATCATCTTCATCTCTCTCCTCTCAATTATGTATGAGTGAAAACCGTTAAAGTTTCAGAGACAGTTCAACGGCGTGCTACTGGTAAAACAAAAATAAATAATGTTGACTGCAGTCAGGTTTTCGATGTGGGACTATATTCTTCGACGAAAATGAGCAAAAGAAAAGCAAAAGATGAGGAGACAAAACAAAACAAAGAAAAGGTGAGAGAAATGGGATGGAAAGGTTGAGGGAGTTTCAGTGCAACTTAACCGAAAGGTTCAACCAAGTACAATAGGTGTGCGTCGAATGAGACAGTGGTGCTGCGTGTTGCTAAGAACTGAAAACCTGGCACTTATTAAGGGACAAGGGTGAGCCACGTGATCAACCAAATCTCTTCTTGTAATATTTCTTTGGGCTTTCTAGTAACTAAAATGTCTTTTCTTGGCTGCACCAAGTGAATGGTTTTGTTGAGTACTTCACTTCTTCTGTGTTTCTGTTTAGGTAAGGAGAAGGGTAGTGAATTTGCACTTTCTTTTATGCACTCTTTCAATGAATCAAGTAGAATTGGTGTGGGGGGGAGGTGGTGAAGTTTGGCTTCAATGAAACAGGTGTTTTAACTATTAAATTTTATTTCATAAATGTGAGTAGAGCAGTCTGATCATCTAGATGGTCAGACACTCTC
>Dhingra_Pear_16_GATCAG_L001_R1_001_paired_trimmed_paired_merged_contig_11289 zinc finger family [Populus trichocarpa]	GO:0008270	GO:0061630	GO:0000209	GO:0042787	GO:0043161
GTGTCGGCGGCATCCATGGCAGCACCAGGCGCTCTTGTTTCTGTTTGTATGCTAGCAACCATGAATCTCACCACACCTCCACTTCTCCACTGCAACGAAGCATACTGAACCAAGCATACATGGATGAGAAGCTGGGAGTGGAAGCCAGAGAAGCAAAGGGGAGATTAGATGAAAGACTGAGAACACAAAGAAAATCACAACTCAAAAGGCACAATAATAGTAACAACAAAGGACTGAAAAGTGTGGATGGAGGAGGAAGATCATCTGCGGTGCTCGGAGAGTTGCAGATAGAA
>Dhingra_Pear_16_GATCAG_L001_R1_001_paired_trimmed_paired_merged_contig_11290 zinc finger family [Populus trichocarpa]	GO:0008270	GO:0061630	GO:0000209	GO:0042787	GO:0043161
TGTGTCGGCGGCATCCATGGCAGCACCAGGCGCTCTTGTTTCTGTTTGTATGCTAGCAACCATGAATCTCACCACACCTCCACTTCTCCACTGCAACGAAGCATACTGAACCAAGCATACATCGATGAGAAGCTGGGAGTGGAAGCCAGAGAAGCAAAGGGGAGATTAGATGAAAGACTGAGAACACAAAGAAAATCACAACTCAAAAGGCACAATAATAGTAACAACAAAGGACTGAAAAGTGTGGATGGAGGAGGAAGATCATCTGTGGTGCTCGGAGAGTTGCAGATAGAAGTGTATGGAGCTACAAAGAGTAGCAGTAGCACAAGTGGATCAAAGAAGTTCAGCTGGTCAAAGTTGTCCTGGAAATCATCAGACCAGGATGAGTGTGCAGTCTGCCTGGAAAGGTTCAGTCCAGGTGAGACCCTGGTGAACCTGCCCTG
>Dhingra_Pear_16_GATCAG_L001_R1_001_paired_trimmed_paired_merged_contig_14383 zinc finger family [Populus trichocarpa]	GO:0016021	GO:0008270
GTGCATTGATCCACATATCTCACAGGTTTTGTTACCCTTGATCTTGAACCAAGCCTCAGCACACTGCTTGTGGGCAGCAGCCAAATCAGCCTTACAAGAACACCCCAGCTCAATAGGAATCCCAGATTCATGATTCGTTGCATCCATGCTCAGGTGACAAATCCTGCAATCCCTCTCCACTTTCGCCACGTGCATCTTCACCTCCTCCAGATCCACCTCAACCGAACCCTCCGACACAGAGGATTCCCTCTCCACAATCTCAGACCCTGACTCACTGGAGCATCTCCCCTCCTGGTCCTCCGACCCCTGGGAGCCGGAGTCAAAGTAACTACTTCGACCCGTGGCGGCGCTGCGGCGTCCCACTTCCTCCTCCTCCACATCAACAACCACGTGGGATTTGTCTGCGGCTGCCATTTGCAAAACCCAGAGAGAGACTCTTCATGTAATGGCTCTGTGCGGCCGTGATCATCAACGCCCACAGATGTTGAAGAAGCTCTCAACCCAGTAGGCAGTCGGTTTCTTAGATTTTCAGCAACTGGGTCCTGTCGCAGTAGGTAACCCCTCCCTCTCTCTCCTAACTCCCTCTCCGCACTCTCAGCGTCGGTGAGCAAGGAAATATCTTTTATATAGAATA
>Dhingra_Pear_16_GATCAG_L001_R1_001_paired_trimmed_paired_merged_contig_18172 zinc finger family [Populus trichocarpa]	GO:0005634	GO:0005667	GO:0000977	GO:0001085	GO:0001228	GO:0003682	GO:0008270	GO:0006366	GO:0030154	GO:0045944
GTTGTGCAATATAAGTTATATTACAGCCTGTTTGTCAACCTATACAAAAAGCCCACCCGAATTTCATCCCTTAAAAGAGTTTCAGGTTCAAAGAGGTAAAGGGGAATAAGAGAGCAACCATTAAACCTCGTTCACATGTCTTTACCATTCAAAATACACGAACCCTGTCATTGCTTTTGGCCGAAGGGCGTAAGGTACCTACATGGTTCTATTCATCGACATAGCATATGACATTTTCAAGCTTGTCAGGGATGGAGTACATGTGGGTATATCGAGCTACTACTAGTTGCCTGTGGGGCACCAAAAATCATGGCTGGGTGAAGGAGCTCTGCTTGGGCGAAAGAACCATTGGATGGAACATCCAGGAGGAGATCCTGGTCAGAACTTTCATCGACAAAATTCATAGAATCCATTAGGAAAGAACTCCCATCAGGAGGCAAAGCAAATAGGCTTTTTGGACTAAAGCAAGAACCTCCATCGTAGTCCATGAGATCCTTGTTTTCATAGCTACCCTTCATAATTATCCTTTTGGGGCTTTTCATCATCTTTACATCTGGTAAACTTTGAGTCTCATTGTCCTGCAGTCTCTTGACATGTCGAAAGTTACTAGATGCCATGTTAGGCGCAGAAACAATAGACTTTCCATAGCTAGTTTTATACTTCTTGAGAAGATGATAGCGTTCAACCCATTTAGATTTTGAAGAATTGGACAATGCAAGCCTTTTCAAAGTCTTACAGTCTTCAGTTTTAGCCCCGGGGAAGGAGATATCAAAGACGCCTTCTGCTAGCAGTTGCTGAAAGGAAGTCAAGTTCTCTATGAATTGAGGGCTATCAAACATACTTTCGAGGCTATAAGGAAATTTAATAGCATCAACTGGAGGTAGATGTTTCAGTAATTGCTGTTGTTCCTCATTTGTTAATTGCCTCGTAAACTCTTCAAAATTTAAAATATCATTTAAATCTACATGACACAGCGGTGAATTATGGCTTCCCAAGATTTGCAAGTTGTCAAGTTGAGACTTTTCCCTTTTCATTGGCTCATGTTGCATCCATTGTCCTGAAAGATTATTCATCCTTCCAGATACAGTACTGGCCATATTGACACCCTTGTTATTATTATGTACAAAAAGGGTTGCAGAATGGGAATAAGCCTCATTTGCATGGCACTGCTTATTATCAACCGAAATCGAGCTAGCTTCAGATTCCTCTTCTCGTGCTATTGAGTTGGGATGCCTAATGAGAACACTTCCATGGCCTATCTCAACAGAAACCATTGGTGTTTCACTCTCAAAAAGCAGATCCTCTTCAGAGGACCCGGAGAAGTAGGAAGACTGTTGTTCATGTAAAATGGTATACAGATCCTTTGTGAGCTTTTCAACAGGAGATGGCTTAGGACGGCCTACACAGGTCCTTTTCCTAGAAGGTACCATCGAATCCCATACCATTGACTGAGCAGGACCTGTCAAATCACTAGCATCTCCGCTGCCAAATTGTGCACAGCTCTCAGAGTTAGACACGGCAGACCCAGAACTGGACCTATTACTTGTATCTTCTTCAGTTAACTTTCGGAAACCATGGGAATAATCAGAATTAACTCCTCCAGCCACCACACTCTCAGGATTCTGCTTTCTTTTGACCAGTTTTATTTCTTTGTTTTTGTTTACAGATATGCTCTTCACCCTAGAAACTCTGTGATCTTCATAATCATCAGGTTCTGCTCGAGCATGTAGAGGCGTGTAATTTACTAGCGTTCCCTTAGTCCTCCATCGAGAGCCCAACTCAAAGAAACAGTGAGCTTTTATGCAGCAAACCCAGAGCGAGATTTTGCAGAAGAAAGCAAAAGCCAAAGGACCCAGGAGAATTTTATGTCTTTTAGTCCCAGAAATTCACAGAAAATAGCAGAATATGGAAAATTCAGGGATTTTATAGATGGGTTTTTAGCTGGGCATCTGTACAATCCAATGGAAGAGAAAAGATCATTACAGGAATCTCATAAATGGGT
>Dhingra_Pear_16_GATCAG_L001_R1_001_paired_trimmed_paired_merged_contig_19422 zinc finger family [Populus trichocarpa]	GO:0046872
GCCCATTCCTAGAAATAGGCCCCACGGCTTGACGGTACCTTGAAGATGTTTCAATATCTGTTGCACTTAATGATTCAAATGAATCAGCAATCGGATCAATATCGCCTGTATCCCCAATATCTGGAGGAACTTGCAGTCTGGAGGATGAAGGATCATCGTATGTTCTATCAGCATGAGCAGTCTCCAAACTTGCTTGAACAGCAATAGAAAGTTGATTTTCAGAAGAATCGCGATGAAATGCCAGACCTCTTCCACCTCTTCCACCTCTTCCGCCTCTTCCACGTCGATGATCTTGTTCACTACTTCGTTGATATCTGA
>Dhingra_Pear_16_GATCAG_L001_R1_001_paired_trimmed_paired_merged_contig_19423 zinc finger family [Populus trichocarpa]	GO:0046872
GCCCATTCCTAGAAATAGGCCCCACAGCTTGACGGTACCTTGAAGATGTTTCAATATCTGTTGCACTTAATGATTCAAATGAATCAGCGATCGGATCAATATCGCCTGTATCCCCAATATCTGGAGGAACTTGCAGTCTGGAGGATGAAGGATCTTCGTATGTTCTATCAGCATGAGCAGTCTCCAAACTTGCTTGAACAGCCATAGAAAGTTGATTTTCAGAAGAATCGCGATGAAATGCCAGACCTCTTCCACCTCTTCCGCCTCTTCCACGTCGATGATCATGTTCACTACTTCGTTGATATCTGA
>Dhingra_Pear_16_GATCAG_L001_R1_001_paired_trimmed_paired_merged_contig_22667 zinc finger family [Populus trichocarpa]	GO:0005622	GO:0008270	GO:0009416	GO:0044699	GO:0050794
GATCGATCGATTTTCAAGAATTTCGGATTGTGAATTGTGATCTTAAAAAAATTAGGAAAAAAATACGAAATTACAAAGTTAATTTAATCCTTTCGCCCCCAGCTGGTGCCTAATTAAATGTTATATTGACTAATTAATCACCATCATAATTGAGTCTTGACACTTAAGAGTTCACACGCGTACATTGCACTCGCACGTGCGAAAGGACTCCACACACTCAAGTCTCAGCACTCTGCCCAGCCTTCCTCCAGATCGTCCCGTCGTGCGCGCCTAATTCTCAGCTCACTCCCGAGCTTAGCTTCAACGGCTAGGATCAGCTTAGCCGGCACTCCGGATAGCACCTCGACCCGTCTCAGATTCTGACACGTAGAAACCGACCTATCCCCGCGGAATCTCAACCCGAACCAAAACGACGCCGCAAGGGATACTCTCAGAGGCACACCCGCCAACCGCTCCAGGCAAAATCCCGAGGCATTTGACGCCGTTGAAACCACCGCAGCCGCCAAATTACCATTCACCCCAACGTTCTTACACCAATTTACGAAATTACCCTCCGCTCTCGCATCCACTCGCCTTGAAGTTCTTGCTCGAGCACTCCGTACGCTATAATTTCTCTTGGCGCCGGAGAATTTGCACAGCATATTCCTCTTCGCGCCGGGGAATCTGTACCGAGTATTTGAACCGGAAACCTCCGTCACGGAGTCCTCGGATTTCGGATTCTCGTATCCGGTCTTTGTGGTCCCCATTTCTGTGCTGGATATGCAGGCGGAACAATCCGACGATGACGACATGGCGTCGCCGTCGCAGTCTCCGGAAAAAATTTCAGGCGAGCAGGAGGAGCAGAGAGAGTGATGATCAGGGGTTTCGGCGACGGATTTGCAATTAGAGCAGAGAGGGTGGCGGACGTGGCGGGCGACGAGGAAGTTGGCCTGGTGGACGCGGGCGTCGCAGCGGGAGCAAAGGAAGGCGGAGTCAGAGGGGCAGTAGAAAGAGGCTTCCTGGTCGCAGAGTTCGCAAGCCCGGAAAAGTTTCTTCATTTCTTGATTTCCGGCGGAGAGCAGAAGAGGAATGGAAGTTGGGAGACGATTTGGGAATTCGGGGAGGTGGTGCGGTGAGAGGATATGTGCGTGTGGCGAGGGGGATTATATGGAGAGAAATGCGGTTACGGAGGATGAGAAGGTTGTGTGTGAGTTGAGTGTCTGTATTTTGGCTTAAGACTTCCTCCTCAAACACTCAACTCGGTCTCTGTCCACATACTAAAACCTCCTCCTCTCCCTTTATATATAGAGACTCGTGCTGATAACGTGTTATAAAAGGGTTAAAGTTTGAGAGAATAACCTTTTAATGGTAGGTGCAAGGTAGA
>Dhingra_Pear_16_GATCAG_L001_R1_001_paired_trimmed_paired_merged_contig_22668 zinc finger family [Populus trichocarpa]	GO:0044424	GO:0008270	GO:0007165	GO:0009639	GO:0071482
CCGAGCTTAGCTTCGACGGCCAGGATCAGCTTAACCGGCACTCCGGAGAGCTCCTCCACGCGTCTCAAATTCTGACACGTAAAAACCGACCTGTCCCCACAGAATCTCAACCCGAACCAAAACGACGCCGCGAGGCACACTCTCGGAGGCACACTCGCCAACCGCTCCAGGCAAAATCCAAACGCATTTGACGCGGTCGCAACCACCGCAGCCGCCAAATTACCATTCACCCCAAGCTTCTTAAACCAATTTACGAAACTGCCCTCCGCTTTCGCATCCACGCTCCTCGAAGTTCGCGCTCGCACCCTCCGT
>Dhingra_Pear_16_GATCAG_L001_R1_001_paired_trimmed_paired_merged_contig_2362 zinc finger family [Populus trichocarpa]	GO:0016021
CGTGGCTTGTTAGCGTCCTTGACCGGCTCCGCCACCTGGGTGCTGGTGCTAGCGTGGCGGTTCACAATCTTCTCCTCCTCGAACGGGATCTTCGGATGCCGAGCTTCGTGGTGAATCTTGATCGACTTCACGTCCGGCGCCGTAATCTTACAGTGCGGGCACTCCATCTTCGCGTGTCCTCCCTTGTCTTGTCCGGTCCGGTCAGCTATCCCGGCCTTCCCGCCGCCGCGGTTGGTGGTCGCAGCATCGATCTTGGCGGCGATCTCCTTGGCCGTGTG
>Dhingra_Pear_16_GATCAG_L001_R1_001_paired_trimmed_paired_merged_contig_2363 zinc finger family [Populus trichocarpa]
AACTTTCTCCTCCTCGAACGGGATCTTCGGATGACGAGCCTCGTGGTGAATCTTGATCGACTTTACGTCCGGCGCCGTGATCTTGCAGTGCGGGCACTCCATCTTCGCGTGTCCTCCCTTCTCTTGTCCGGTCCGGTCAGCTATACCGGCCTTCCCGCCGCCGCGGTTCGTCGTGGCAGCATCGATCTTGGCGGCGATCTCCTTGGCCGTGTGCTTCTTGGGCTTCGCTTTGCCTGTCATCTTAGTCGATTTGATCGGACGGCGGAGATGAAAACCCTAACTCTAACAGTCCGACCCTCGGACGGAGAGGACCTTAACCTTATGAGAAAGAGAGACGATGTTTGTGGCCCTTTATATATATAGGGTTTATCTGTTTGGTGTACTCAGACGTATGCGAGCTCGGGTGACGTGGTCGTATTTCATTGGTCCTTATG
>Dhingra_Pear_16_GATCAG_L001_R1_001_paired_trimmed_paired_merged_contig_27848 zinc finger family [Populus trichocarpa]	GO:0005634	GO:0005667	GO:0000977	GO:0001085	GO:0001228	GO:0003682	GO:0008270	GO:0006366	GO:0030154	GO:0045944
CTGTTTGTCAACCTATACAAAAAAACCCACCCAAATTTCATCCCTTAAGAGTTTCAGGTTCAAAGAGTTGAAGGGGGAAAAGAGAGCAACCATCGAACCTCATTCATGTCTTGACCATTCAAAATACATGAACCCTGTCATGGCTTTTGGCCAAAGGTGTACGGTACCTACATAGTTGTATTCATCAACATAGCATATGGCATATCCAAACTTGTCAGGGATGGAGTACATGTGGGTATATCGAGCTACTACTAGTGCTTGCCTGTGGGGCACCAAAACTCATGGCTGGGTGAAGGAGCTCTGCTTGGGCAAAAGAGCCATTGGACGGAACATCAAGGAGGAGATCCTGATCAGAACTCTCGTCAACAAAATTCATAGAATCCATTAGGAAAGAACCCCCATCAGTAGGCAATGCAAATAGGCTTTTTGGACTAAAGCAAGAACCTCCATCGTAGTCCATGGGATCCTTGTTTTCATAGCTACCCTTCATAATTATCCTTTTGGGGCTTTTCATAATCTTTGCATCTGGGAAACTTTGAGTCTCGTTGTCCCACAGTCTCTTGACATGTCGAAGATTACTAGATGCCATGTTAAGCCCAGAAACAACAGACTTTCCAGAGCTAGTTTTACATTTCTTGAGAAGATGATAGCGTTCAACCCATTTAGATTTTGGAGAATTGGACAATGCAAGCCTTTTCAAAGTCTTACAGTCTTCGGTTTTTACCCCCGGGAAGGAGATATCAAACACGCCTTCTGCTAGCAATTGCTGAAAGGAAGTCAAGTTTTCTCTGAATTGAGGGCTATCAAACATGCTTTTGAGGCTGCACATACTATAAGGAAATTTAACAACATCAACTGGAGGTAGATGCTTCAGTAATTGCTGTTGTTCCTCATTTGTCAATTGCCTCGTAAACTCTTCAAAAGTTAAAATCTCATTTAAATCTACATGACGCAGTGGTGAATTATGGTTTCCCAAGATTTGAAAGTTGTCAAGTTGAGACTTATCCCTTTTCAGTGGCTCATGTTGCATTCCTTGTCCTGCAACGTTATTCATCCTTCCAGATACAGTACTGGCCATATTGACACCCTTATTATTATGTACAAAAAGGGTTGCAGAACGGGAATAAACCTCATTTGCAAGGCACTGTTTATTATCAACCGAGATCGAGCTAGCTTCAGATTCCTCTTCTCGTGCTATTGAGTTGGGATGCCTAATCAGAACACTTCCATGGCCTATCTCAACAGAAACCATTGGCGTTTCACTCTCAAAAAGCAGATCCTCTTCAGAAGACCCGGAGAAGCAGGAAGACTGTTGTTCATGTAAAATAGTATACAGATCCTTTGTGAGCTTTTCCACAGGAGATGGCTTAAGACGGCCTATACAGGTCCTTTTCCTAGAAGGTACCATTGAGTCCCATACCATCGACTGCGCAGGACCTGTCAAATCACTAGCATCTCCACTGCCAAATTGTGCGCAGCTCTCAGAGTTAGACACGGCAGACCCAGAACTGGATCTATTACTTTTCTCTTCTTCAATTATCTTTCGGAAACCATGGGAATAATCAGAATTAACTCCTCCAATCACCATACTCTCAGGATTCTGCTTTCTTTTAACCAGTTTTATTTCTTTGTTTTTGTTTACAGATATGCTCTTCACCCTAGAAACTCTGTGATCTTCAATATCATCAGGTTCTGCTCGAGCGTGTAGAGGAGTGTAATTTACTAGTGTTCCCTTAGTCCTCCATCGAGATCCACATGCATTGCAAAGTACTGGCTTGTCGGGTGGTCCATTGCGCCAAAGAGGAGTGCTTGTGACTCCACAGTGATAGCATTCAACGCGCAGAAAATTACTTAATGCAGATGAAAACAGGATGTAAAGCAGCTAAATATATTTGAATGAGCCTAATTATTTCTCTTAAAATGGAAAAACTACTCGTTGCCACTTGCCACTACTCTCGCAGCATAACTACTCCAAGGCTTAACTGTCGTATCTGTGTAACGGATAATAAAAAAAAACAAGTACACAGAAAAGCTACATTAAATAATTCACAGACGACAGATAGGGACTACGGACAAATGAAGGCTATCCCGTTTTAGTTATACTGGTAGAATTTCCAAAGGCTAACCAAGGCCCAACAAGTGTCTAACGTTCAACAATCAACATCATCCTTTTCCTGTATTCAGTACAAGTAGTAACCCCGAAATTCACTTCTACAGAAAACGATAAAGCTACTGCCCTTGCTCACACAACTGATTATACATGATAAGACTGAACACGAATACAAGGCACCTTACAAGTTAAACTACAGAAGACACTACAAGGATTTCAGTCACAGAGAAAAGATAATGCTATTTCAGAAACAAAGTGGATGAGGATTCATTTCATTAGGCGGAACAGAGTTATTGGAGTTGAAATTTTGAAGATATGAGTATCTTGGAAGTCACAACCACTAGACTTGCAACAAATGCAGTACAAACTGAGTTCAGAAATTGCAACTAAAACTTTCGGGAATGCCAAGGAATGGTATCACTTCAACTAGAAACTAGCTCTATTACAATACATATAGTTTCAAGTGCAACTTATCAGTTTCAAGGTTTAAACTTCAGAACAAATAGCATTCAACTAGATTGACTCCACACGAGAGTGCGTTGTAGAACATTTTCAAACAATTGCACAGGAAACTTGACCGAAAGCTAGAGAAATAGTCCAATTACTAGATGTTCACAACGAATGCGGGAAACAACGCTGTTACTAGCTTATGGAATGGATAGACAAACTGAAACATGGGCATCACAAAACGTACATTCATTGACATCTGAATCATTTTTCAGATACAAATATTTGCTCTGACTGGGTATTTTCGGGATCATAGGGACCTCAAGAGCGATGAGCAAGTATACAAAATCAGACATTACTCT
>Dhingra_Pear_16_GATCAG_L001_R1_001_paired_trimmed_paired_merged_contig_31116 zinc finger family [Populus trichocarpa]	GO:0046872
TTACATGATGGTACCATAATCTCTTACAAAGACTAGGTATCTATTTTGCTATCTAATTCCAGGAAGGATAATGTAAGCGACCGCATTGCATTGCAGGCGAGCAATCCCAAATTCTATTCGATGTCATCAATCCAGTCACCATATATCCTACTGATTTTGTCTGGTCCCTTCCATTTCTGATGGGCTCGCGGCCCTGATCTCTGAATTACAATGGATGATCTTTGTGACGGGACTCCAAGGTGATAAACATCAGAATGAGAAACTAGAGGGACTGATACTACCACAGCATCTCCTGGAGTTTTCGAAG
>Dhingra_Pear_16_GATCAG_L001_R1_001_paired_trimmed_paired_merged_contig_31117 zinc finger family [Populus trichocarpa]	GO:0046872
CTTCGAAAACTCCAGGAGATGCTGTAGTAGTATCAGTCCCTCTAGTTTCTCATTCTGATGTTTATCACCTTGGAGTCCCGTCACAAAGATCATCCATTGTCATTCAGAGATCAGGGCCGCGAGCCCATCAGAAATGGAAGGGACCAGACAAAATCAGTAGGATATATGGCGACTGGATTGATGACATCGAATAGAATTTGGGATTGCTCGCCTGCAATGCAATGCGGTCGCTTCCATTATCCTTCCTGGAATTAGATAGAAAAATAGATACCTAGTCTTTGGAAGAGATTATGGTACCATCATGTAA
>Dhingra_Pear_16_GATCAG_L001_R1_001_paired_trimmed_paired_merged_contig_31678 zinc finger family [Populus trichocarpa]	GO:0046872
GAATGGAGCAAATAACAAGCCATCAAACTGGAAAACAAGGATTTGCAATAAGTGGGAATTGACAGGATATTGCCCATTTGGAAGCAAATGCCATTTTGCTCATGGTGTAGCAGAATTACACCGGTATGGTGGTGGGCTTGTGGAGGGAGAAACTAGAGATTCTTCTTCAGTCGCCCCTGACAATAAGCAGGGAGCAATGCCTTCGAAAACTCCAGGAGATGCTGTGGTAGTATCAGTCCCTCTAGTTTCTCATTCTGATGTTTATCACCTTGGAGTTCCGTCACAAAGATCATCTATTGTAATTCAGAGATCAGGGCCGAGAGCCCATCAGAAATGGAAGGGACCAGACAAAATCAGTAGGATATACGGTGACTGGATTGATGACATCGAATAGAATTTGCGATTGCTTGCCTGCAATGCACTGCGGTCACTTACATAAATTAGATAGAAAACTAGATACCTGGTCTTTGTAAGAGATTACGGTATCATCATGTAGCTGTTACATTTCTGTAAAAGTTTCTGTATCCTCGCTTCGAGTTCAGGTTAATCGCAGGCTTGTTAAGTCGCATCCGATGTG
>Dhingra_Pear_16_GATCAG_L001_R1_001_paired_trimmed_paired_merged_contig_34160 zinc finger family [Populus trichocarpa]
GGATCCGGAATCGTCTTCGGAGGCAGAACCCGATTGGGGATTTGACTTCGTGACCGCCGCAGAGGGCTTTTCTTCCTCCTCCTCCTCCTCCTCCTCTTCCTCTTCCTCCTCTCACTCCTCCTCATCCTCGTCCTCGTCCATCGTGTACCTCGACTCCACCCCCATCTGCCTGTCCGTCTCTTCCAACAAGTCCATCAACGACATCCTCACCGGCTCCGCCGTACCCGCCGCCGCACCCGTCTCCACGGACGGCATTTCGTTCCCGGTCTCTTCTTCTGCCTCAGCGGCCTCTTCCGACGCCGCCGATGCCGCGGCGGCAGCTTCGGCGGCCTCCTGCGCCGCCATCGCTTCTCTCGCCGACAGCGATCTCTCCTCTTCCAACGCCGCCGACAACCGCCGCCTTGGCGAGTCAGTCGCGACTTCGTCGGCCGCGAACCGCAGGGAGCTCCGGCGCGTGAACATCGAGGCGCGGGGGTTGTCTGCATCCACCTCGTCGAACGGAATCGAGGAGTTGGGGCTGAACCGGGTGGAGCCCCGCCGCGCAATCTGCCTCTCCTGCTGAGTCATGTCGAGATTGGACTCGGGGGTGACGTAACGGACCGAGCCGCGACGCGAGTTGTGAGATCGCGGGTGGTGGTGGCGATTGGAAGCGTAGTTAGCTGTGTTCCGGATAGGGATATCGGAGGTGGGGACACGGACGGAGGAAGTCCAGGCGGAGCCGGCGCGTTTGA
>Dhingra_Pear_16_GATCAG_L001_R1_001_paired_trimmed_paired_merged_contig_44849 zinc finger family [Populus trichocarpa]	GO:0000151	GO:0005737	GO:0008270	GO:0031624	GO:0061630	GO:0000209	GO:0032436	GO:0042787
ACCTGAATTGCAGGAACATTGGTTGATCTTTCCATGACAACTCCGATTCCAGAAAGTCCACAACCGGGGTCCCCATAGCCAGCTATGGACATGCCTTTGAAGAACATTTTCACAGAAAATTCGTCGAGATCATATTTTGACTCATCTTTTGTCTCCCCTTTAACTTGTTCTTCAGTCTCCTTCCAAACTTCATCTTCGTCTTCACAACAGCTCCGGAACTCTTCCTCGTCTTCCTCTCTAACTAAATTAA
>Dhingra_Pear_16_GATCAG_L001_R1_001_paired_trimmed_paired_merged_contig_55041 zinc finger family [Populus trichocarpa]	GO:0016021	GO:0008270
CGTTCAGCTGCCTTAATTTTAATGGCCCTTCTAATCTTGCGGCATGCATTGAGGGCCTCAGTTTCTGACTCCGACTCTGGGGATGACAGTGACACATCTGCCATTTTCTCTCTTTTCTTGCTTAGAGCAGCTGGCTTTCTACTGCCCTGCTATATTATGGCTTGGGCCATCAGTATCTTGCAGCGTCGACAGCAAAGACAGGAGGCCGCAGCAATGGCAGCAGCCCAAGTTGCTTTTGTTCTTCAATCCGGGCAACATAGGGGTTTACAATTTGCGGTAGCACCAGGACCCAGTGGAACTCCACATCCAGAAACTGCACATCAAGAAACTGCCTAATTTATGAAGCCAACAAAATGCCAGAGAGTTTCCGGTGCCATGGTGAGGGCGATTCAGCGGAAAGTAGTGAACAATAAATGAAAACGTTTATGTTTGTCGAAAAATATGATGGAAACAAAAAAAGTGTAAAACATTGGAGAAGAGAAAAGGCTATGTCAGTCAGGTCTTGGTTCGTTCCATCTTCGTTTGTCCTGTATTTCATGTATGTTTATGTACATTAATTTCGTCCAACCTGAGAAAGAAAGAAAAAATTTCTCCAACTTGTTGGGTAGCTCAAAGCAGTTGGTTGTTCGACTTGAATATATTTCCTCAGCTCAAGGATGTTACATAGAAAGATTGCGGCGAGGGA
>Dhingra_Pear_16_GATCAG_L001_R1_001_paired_trimmed_paired_merged_contig_55763 zinc finger family [Populus trichocarpa]
TCCTCGTCCATCGTGTACCTCGACTCCACCCCCATCTGCCTGTCCGTCTCCTCCAATAAGTCCATCAACGACATCCTCACCGGCTCCGCCGCACCCGTCTCTCCCGACGGCACGTCATTTCCCGTCTCTTCTTCCGCAGCCAATGCCGCCGCCGCAGCTTCGGAAGCCTCTTGCGCCGCCACAGCTTCCCTCGCCGACAGTGATCTCTCCTCGTCCAGCGCCGCCGACAATCGCCGTCTTGGAGAGTCCGCCGCGACCTCGTCGGCCGTGAACCGCACAGAGCCCTGGCGCGAGAACATGGAGGCGTGGGGGTTGTTCATATCCACCTCGTCGGACGGAATCGAGGGGTTGGGGCTGAACCGGGTGGAGCCCCGCCGCGAAATCTGCCTCTCGACCTGCTGAGTCATATCGAGATCGCACTCCGGAGTGACGTAACGGACCGAGCTGCGACGCGAGTTGCGAGATCGCGGGTGGTGGTTGTGATTGGAACCGTAGTTAGCAGTATTCCGGATAGGGAGATCAGAGGTGGGGACACGGACGGAGGAGGTCCAGGCGGAGCCGGCGCGTTTGA
>Dhingra_Pear_16_GATCAG_L001_R1_001_paired_trimmed_paired_merged_contig_61340 zinc finger family [Populus trichocarpa]	GO:0000166	GO:0003676	GO:0008270
CTTGTATTCGGGCACGTCCAGTCTCCTTCTTGTTGCCATGCTTTCCCAGTAGCATCACCTCGACCTCTACCGCCGCTGCCACCCCCATTCGTATCCTGAGCAGCTTCCTCCGGTCCATCAAAATCATTGCCAAAACTTGGATCAACCACAGTGTTATGAGTTTGATCGTCTTTGCTTTTGGACTCAGCTATAAAAACCCCAATGGTATTACCATGGAATTCCTTGTCATTAAACCATTCAACGGCCGCTGATGCAGCATGTGGATCTTCATATGTTACAGTAGCATCTCCCTTGGGTTCGTTGGTTAATTTGTCTCGGTATAGCCAAATTTTTGGTCGACCTGTTCGCTTGTCTTTCTTTAACAAGCCAATGGTACCAAAATGTTCAGCCAACATATTTTCATCAGTCCCCTCAGGCAAGTTGCAAACATAAACAGACCCATTTGAAGGGGCTCCTTTTCCTGTATAGGTTGCCATATAGCTCCACTTTCATGAAACTCGATTAAGCGGAAACTCGAATCCAGTCCTGAGTCCTCGACGTGGGTCGCGAGCCACGAGCCTCTGAAAGGTGAAAACCCTAACCCCAATTGTGCGATTGCGCAATCTCCTTCAGCGAAACCTAATTATTAATCGCAAACTGTGGAAGAAGATAACCATGAGGATCAGAGAGAGAGAGAGAGAGGAAGCCC
>Dhingra_Pear_16_GATCAG_L001_R1_001_paired_trimmed_paired_merged_contig_62726 zinc finger family [Populus trichocarpa]	GO:0005622	GO:0008270
CATGTCATTAAATTGAAGATTACAAATGCATTAATAAGAATTTAAAGTTAATGACCTGACTAAAACTTTGGGTTTCCTCCTTTCTTATACCTTCGAACTGTTGCTGGCACAAAAAAAAGGTACTTCACAGTTCCATAAACTCAGGACTCCATCTTCAATACCTCACAGACTATATACATTGGTTCTCTATCAATTAACGATTCAAAAAACACAATCCCACAACAGAATAAAATCATACAAAAAGAAGAATAACTCAAGAATTAAAATGCATATCATAGAAAATTGAAGGCCGGCCTTTTCCATTTAGCTGACCATGCACTGGTTTCTGTGTCCCCGACAAAGAATGGTTGGAAACATCACCTCCACCGCAATCCCAACAACATATCTTCGAGTAAGATTCTGGCATGTTTTACACAACAAACACCTGGCATGCCTTAGGGCTAAGAAATTAGCCCCATGAACCCATCGGTCACATTTCCGGCACAAAAATGCATCATCTGCTAGGCAATACAATGAAGCCCTTGAGTTGCAGAGTTCACAACAGACCAACCTTCTTGAAGGAGTGATAATTGGTGACAGGGATAAGCCACTCTCGTGTACTCCTTTGCACATTTTAGAAGCACAAAAATAATTTTATGTGA
>Dhingra_Pear_16_GATCAG_L001_R1_001_paired_trimmed_paired_merged_contig_63855 zinc finger family [Populus trichocarpa]	GO:0016021	GO:0046872
ATAAACGCACAAGTGGTAGAGCTTCAGTTGACAACGAAGAAATGATACCATTAAGACGGCGTGCTGAAGGACTTTGATTAATCGGAAAACAGCTATTGGCAAGACCCTGCGTTGTAAAAGGGGGAAACAAGTGAAAAAGATCAAACAAGGTCACATAGGTGGTGATTCAGTGCAACAGCTGCAGGATTGCATTTGGTTTTGCTCGACTTGGTATTCATCACAGCATCGCAATGCAAATCTCCGCATAAATCAGCTAAGCATTGATGTATCATGCAAGTATGCTTGAAGCAGAGGCAGAATGGTACTTCGGACTTTGAAACAACTCCAGATGCTAACTACCCTTCCCGGGAGTACCAAAGGACGAAAGACAGATCTTAAGAGAGGAAAGATGATCACTTGGATGTTTCTTTATCCGGGTTATACAATGCCATCTTGTACAGAAGTTGCTTCTTGCACTAATTGGACAAGTGTTCTAAATCCCAACATATTAAAGCAAGGAAATAGTTTTATGATCTAATTTATTGCATCATGCTATGACAACTTTAAATTTGCTTAATTATTTTTTCGAAAGCAAGTTTATGAAACCCCAACACAACAGGGAACTGATCAACATGGACTAAATGCAAACGCTTTTAAAAGAAAAGTTCTTTCATTTGCAGATAAGCTGAATAGAGATAATTTGAGGTTTATCAACTAGAAGAACAAAATATAAATATAACAGAGGATAACAAACGCAAAGAGGGCCAGCTGAAAATGAAATTGCTTCTTGCACTAATTGGACAAG
>Dhingra_Pear_16_GATCAG_L001_R1_001_paired_trimmed_paired_merged_contig_78737 zinc finger family [Populus trichocarpa]	GO:0016021	GO:0046872
AATCATTCTGTGAATGATGAAGCAAGTGCTTAGCTGATTTATGCGGAGCTTTGCATTGTGATGCTGTTATGAATACCAAGTCAAGCAAAACCAAATGCAATCCTGCTGCTGTTGCAAGGAATCACCACCTATGTGAGGTTGCGTTAAGGCTGTTTAATTGTTTGTATTGTTGATTCTTATACTTCACCTTGTTTGAGGAATCACCACCTATGTGAGGGTCTTGCCAATAGCTGTTTTCCGATTAATCAAAGTCCTTCAGCACGCCGTCTTAATGAGTTTTCTTGCACCATTTGTCAACCAAAGCTCTACCACTTCTGCGTTTAT
>Dhingra_Pear_16_GATCAG_L001_R1_001_paired_trimmed_paired_merged_contig_9706 zinc finger family [Populus trichocarpa]	GO:0005634	GO:0003677	GO:0004842	GO:0008270	GO:0006007	GO:0009414	GO:0051865
TTGACCACGGGGTTTTCTCTCGCGATGGCCTCGCGACCGGCGGCCTTGTAGTCGTAGCTGCACACATGGCGGTCGGAGTACCGGTGCTCGGAGCAGAAGAGATCGCCGCACCGGCACCGGAATCCGGTCAACCCGACCTTTCTCCGGCATCCGGAGCACCGATTGACCACGCGCCTATTCGGCGATTCGTCCGATCTCGCGATCTCCAACGCCGTCGTCTTCCGGAAGGTCTCGGCCTGGGCCTCGAAGCTGAAGGATGAGGTAGATCTCGGACTTTTCTCTGCAGAGAACTTCAAAATCGCCGCGGACGAAGACGACGATGAGGTGGTGGCGGCGGCCGATGCGGCGTTGAAGCACTTCTGGCACATGTTGTTGGTGGAGGGATTACCGGTGACGCCGCAGTTGTTGACGCAGTGCGTTAGAGTTTCGGGGACCTTGAACTCCGTCTCTTCCTTCTCGGCTCTCTGTGCCATTTTTTTCACTCAAATTCTGATCGATCGATCGATCTCTCTCCTCCTCTCTTTTTTTCCTTCTGTTTTTTTTTTGGAGATATAGATAGATGGAAAGAAAGAAAAATAGAGGGTGTGGTTTTTCTAGAGAGAGAGGAAGAAAAAGTTGTGGTTTTTAGAGAGAGAGAGGAGAGGTTTGGACGGGCGATGGGAGCAGAGAAATGGGGAGGGGGATCGG
>Dhingra_Pear_16_GATCAG_L001_R1_001_paired_trimmed_paired_merged_contig_98371 zinc finger family [Populus trichocarpa]	GO:0046872
AAATTACCAAACCTTCAAATATTTCAATGCTCCAATGCCTCTCCCTTCCTTTATTTGTTTATTTTTAATCCTCTTGGTACAAGTACAAAGTACAAACACAAATTAAACCAGAAAGCAAACATTTTAAATTAACTTTCTCTAATTTGTGCTAAAAAATAACAGAATAATATAAGCAACAAGAAGAAAAAGTACAGCTGATGAACCCAAAACTCCATAACACAAAGAACTTATCTTTTTAGTCAATAGAGCGGCAGAGAGGGCAAGTCGTACTGCTGTTGTGGTCGAACCACTTTTCCAGACAACTTTTGTGGAAGAAGTGCTTGCAGGACAACTCGCTCACTTCTTGCTCTGCTTCGAACCCGCAGAGACAGACGCAGCACTCTGTTTTTCCCCCGTTTCTGCAGAACGATTTGAACTGGGTTATTGAGATTCTTCTCTCTCTAGGCATTTCCTCAGGACACCCATCAGGGTTCTCGTCGAAAGTGTAGGAATTGATATTGGCACCCATCACTTGGAGCACAGATCTCGCCATGTTCTTTAGCAGAGCCACGTAAAAAACTGTGATCATTACTAGCAATGGCAGCACGCCCCCTGCTGCACTCGGGAAGTTCGAAAGCCCCATTTGAGAAAGTGCTTCTGGTTTTTTGTTAGATAGAGAACACAGAAGCCAAAAGCCAAAAGTTGAAAGCAGAGAATAGTTTTA
>Dhingra_Pear_16_GATCAG_L001_R1_001_paired_trimmed_paired_merged_contig_11234 zinc finger chloroplastic-like	GO:0009570	GO:0008270	GO:0016779	GO:0008152	GO:0009658
GAAATCTTACTAAACCACCGCTGTGCCTTCTCTTCATTAGCGGCCAGCCTGCTATCGATATCAGCCGTATTTTTATCACCCATATTTACATATCCCATATCTAAACCATCATTAGTGGAACCACGTGAGACCTCTCCAGGGCGCTTGCAATCACACCTCAAACATACCATGTTTCTCCCATAGTTAAAAAAATCACATTGAGGACACTCCCACTCCTTGCCAGTCAGCTCCCTCTTTGGCCGTGCCTCCTCGCACTCAAGGCATTTCATGTTTCTTGCAAAGTTCATGAAATTACACCTCTGGCAAATCCAATCACCTCTTTTCATTTCAATAGTTTTTTCAAAAGGCCTAGCAGATTCTCCAAAGTTATCAGAGGATCGACTCTGCATTGACCCAATAGAGTTTGAATCTGGAGCACTATAACAGAGCTTGGCCATTTCACTCAACAGAGTACGGACAGAAGATTCAACAATTTCTCTATTATAGAGATTGTTTCTCTCTGAAGAAAAAACAGGATTGCTAGCATAACTCAATATCAATCTCATCAAATCAATCGTTTGTGCTTTATCAATGTCCAAGGCATTGGTACTGCCTTGGCCGAGAAACAATCTCATTCGCCTCGCCGAATCATCGCCATTCTGGAACAGAAATGGCGTCCCATTCTCCACCACAACCTCTAAATCTCGCCTCGAAAGCAACCTCAAAAGGCCAGCTCTTTGCCTAGCAAACGCCAAGCAAACACTGGCAGCACGCATAAAGTCCTCGGGCAAATCCCGGACCGCAGCTGTGAACTCATCTTGGCCGTTGACTCCGTTGTATCCGGCGGCGGAGAGAGAGTTAAGGAGGTGGGACCACTCGCGCCAGGGGTGCGAGGCTCGGAAACCGGCGGAGTCGGCGGAAGAAGAAGGGTAGGCGGAGGAAACGGGGGAGTGGGAATGGAAATGGTGAGAGGAACTGGGAGGGAAAGATGAGGCGGAGGAGGAGGGGCGGGAAGGGAGGGAGTGACGGTGGGAAAGGGAAGAGAGGGAGGCAGGGAAGAGTGGGGGTTTGTATTGGCGAGAGAGGTGGAGGAGAGAAGGGAAGCGGTGGAAAGGGTGGCTGCTGGTGGTGGTGGTGGTGG
>Dhingra_Pear_16_GATCAG_L001_R1_001_paired_trimmed_paired_merged_contig_11273 zinc finger chloroplastic-like	GO:0009570	GO:0008270	GO:0009658
CAACTAATTGCCCTCACCTAGTGTTCGTCCATGTCTCAACATGTAAAATGCATTTAGCTCCAATCTGGACAATTGCATAACTAGAAGAAATGTATATCTTTATACACTGTTTGGAATGCACCCAAAGTTTTGTCCAAGGCAACCTATGAAAAATACAACTATGCAAAAGTATGAAATAAACAATTATCTCATCTTCCAAAACAACAAAGAGGAAGTCCTTTTTGTGATTTCTCAGTTACCATCTCTTTCCTTTGCTGGATCAGAGCTTACAATAGGAAGATTTTTTCTGTATTGTGGAGATGTCAGCCTCCTCTCCAACGGCGTTTTCCGCTTGCTGACAACAAACCTATTCACCCCTTTCCGCATTGGCATTATTGACGGGAAATCTTCATCAGGAATCTGACTCAGCTCTGAGATGTCTTTTATCTGCGCAACGCGCTTGAACCATCTCTCCGCCTTTGCCTCTTCTGACATATCTAAAGGATCTGGCTCCTTCACTGCTGACCCCTCCAAACTTTTCCCAGTCCAGCCCTGCCTAATGTTCTGATCATTGGACTGATGCGGTGGTGGATTCCATGTCGAACTTGCTGTCTGGTTAGAATTCTCTTTCCCTGAAGATCCACTGTTCAATCTATCCGTGCTGTTTGGGCTAGAATTAGCAAAATTGCGGGCAGAATCCTTGAGCTGACTTTGTCCCGAACTTTCTGAGTTCCAGCTTGGCACACTGCTTTGCTGATTTTTCATCTGTTGAACATGATCAGCATTCAGCTTCCCAGGTCTAGCATCAACCATATTGTCTGAAGGGTTGTTATCTGGGATCATAGTTGTAGTTGTTTCATCAGCAGTCTTATTAGTCAAATCTGTCTCTTCTGTCTGCTGGTTGTTTTTTTTAGCAAAATAGTCGGGTGGGAAGGGTACGAAGGGAACATAATTGGCATTGCCAGTTTGTTCAGTAGCTGAACGTCTCTTGTATGCCGGAGTAGTCAAAGACCGATCTTTCTTTTTGCTGACAACAAATCGATTCTCTCCTTTACGCATCGGCATAATTTCAGGAAAGTCCTCATCTGAAATTGCGCTCGCAAGATCAGTAACATCGTGCAACTCTGCAACCCTCTTAAACCATCTCTCAGATTTTTCCGCTTGATCTCTTTCGCCATCCTTGCTCCCAGCCTGTTCCGGAGGAGGCTTCTCAGACAGCTGCACACTCTCCTCCACACTTGAATTCTCAGGTTTCCTGGCAAACTTATCCTCGGGTAATGGCACAAATTGGGAATAATTGGAATTGCCCCCATTAGGTTGTCCATACTCTGAGGAAACTGAGCTCTGCATGGAAGAGGGAGCGTCAGTTCCAACATTTTGTCTGGGATTGGTACTTGTATTATTTGATTCAGGAACAGATGCACGGCCAAGAATTTCATCTAAAGTCCGGTTGGCTGTACGACCAAGTGACCTATTCGCACTCCCAGCTTGAAGATCCTTGCCTTGATAATTGCCCTCATTATCCACGTTTCTTTGGTATTGAGCATTTTCCAGCCTCCTCTCTAATGGCGTTTTCCTTGTGCTTACAACAAATCTGTTTACTCCTTTTCTCAGTGGCATTATTTCAGGAAAATCTTCATCAGATACAGCATTGCTCATGTCTGAAGCGCTGTCTAGCTGAGAAATCTTACTAAACCACCGCTGTGCCTTCTCTTCATTAGCGGCCAGCCTGCTATCGATTTCAGCCCTATTTCTATCACCCACATTTTCATATCCCATATCTAACCTATTTTTGGTGGAACCAAGTGAGACCTCTCCAGGGCGCTTACAATCACACCTCAAACATACCGTGTTTCTACCATAGTTGAAAAAATCACATTGAGGGCACTCCCACTCATTGCCAGTCAGCTGTCTCTTTGGCCGAGCCTCCTCGCACTCCAGGCATTTCAATAGTTTTTCCAAAAGGCCTAACAGATTCTCCATAGTTATCAGGGGATCGACTCTGCATTGCCCCAATAAAGTTCAAATCTGGAGCGCTAAAGCAGAGCTTGGCCATTTCACCCAACAGAGTACGAACAGATAATTCAACAATTTCTCTATTGTACAGATTGTTTCTGTCCGACGATAAAACAGGGGCACTAGCATAACCCAAAATAAATCTCATCAAATCAACCGTTTGTGCTTTATCAATGTCCAAGGCATTGGTATCGCCTTGGCCGAGAAACAATCTCATTCGCCTCACCGAATAATCGCCATTCTGAAACAGAAATGGCGTCCCATTCTCCACCACAACCTCTAAATCCCGCCTCGAAAGCAACCTCAAAAGGCCAGCTCTTTGCCTAGCGAATGCCAAGCAAACATTCGCAGCAAGCATGAACTCCTCGGGCAAATCCCGGACCACAGCGGTGAACTCATCCTGGCCGTTGGTTCCGTTGTAGCCGGCAGCGGAGAGGGAGTTGAGGAAGTGGGACCACTCGGGCCAAGGGTGCGAGTGTCTTAAAGGGGCGGAATCAGTATAAGAAGGGTAGGCGGCGGAAACGGGGGAGTGGGAATGGGAATGGAAATGGTGAGAGGAATTGGGAGGGAAAGAGGAGGCGGAGGCGGAGGCGGAGGAGGAGGTGGGGCGGGAAGAGAGGGAGTGACGGTGGGAAAGGAAAGAAAGGGAGGAGGAAGCGAAGAGTGGGGGTTTGGAGTGGCGGGAAAGGCGGAGGAGAGAAGGGAAGCGGTGGAAAGGGTGGGTGGTGGTGGTGGTGGTGGAGAGGAGGGTG
>Dhingra_Pear_16_GATCAG_L001_R1_001_paired_trimmed_paired_merged_contig_131560 zinc finger chloroplastic-like	GO:0009570	GO:0008270	GO:0009658
TGCGAGGAGGCTCGGCCAAAGAGACAGCTGACTGGCAATGAGTGGGAGTGCCCTCAGTAAGCATTGCTTGTTTATTAAATCTCTTTTTTTGGTTCTGGTAATTTTTTTTCCTTTACTGATCAATTCATGATGAAAATAACTTCTTTCTCAGATGTGATTTTTTCAACTATGGTAGAAACACGGTATGTTTGAGGTGTGATTGTAAGCGCCCTGGAGAGGTCTCACT
>Dhingra_Pear_16_GATCAG_L001_R1_001_paired_trimmed_paired_merged_contig_19378 zinc finger chloroplastic-like
GATCTCCCTCACCTCGCGTTAGTCCCATGACTCAACATGAAAAATGTATTTACCTCCAATCCAGGCAACTGCATAACCAGAAGAAATGTATATCTTTATACAATGTTTGGAAGGCAACCCAAAAAATACAATTATTAAAAATTAATATGAGAAAAAAAAAAACAATAATCTCATCTTCCATAAACAACGAAGTGTTAAGTCTTTTTTGTGATACTCAGTCACTGTCTCTTTCCTTTGCTGGATCAGAGCTTACAATAGGAAGATTCTTTCTGTATTGTGGAGATGTCAACCTCCTCTCCAACGGCGTTTTCCGCTTGCTGACAACAAACCTATTCACCCCTTTACGCATTGGCATTATTGACGGGAAATCTTCATCGGGAATCTGACTCAGCTCTGAGATGTCTTTTATCTGCGCAACGCGCTTGAACCATCTCTCTGCCTTCGCCTCCTCTGACATGTCTAAAGGATCTGGTTCCTTCACTGCTGACCCCTCCAAGCTTTTCCCACTCCAGCCCTGTCTAATGTTCTGATCATTGGACTGCTGCGGTGAATTTCCTGTTGAACTTGCTGTCTGGTTAGACTTCTCTTTCCCGGAAGATCCAATGTTCAATCTATCCATGCCGTATGAGCTAGAACTAGCAAAATTTGGGGCTGAATCCCTGAACTGGTTTTGTCCCGAATTTTCTGAATTCCAGCTTGGCACATTGCTTTGCTGATTTTTCACCTGTTGCACGTGAGGTCTAGCATCAAGCAAACTGTCTGAAGAGTTATCTGGCATTGTAGTTGAAGTTGTTTCATCAGCAATCTTGTTAGTCAAATCTGTCTGCTGGTTCTTTTTTTTAGCAAAGTAGTCGGGTGGGAATGGGACGAAGGGAACATAATTGCCATTGTTAGCTTGTTCAGTAGCTGTACGTCTCTTGTATGCCGGATTTTCTCCTTTACGCATCGGCATAATTTCAGGAAAGTCCTCATCTGAAATTGCACTTGCAAGATCAGTAACATCGTGCAACTCTGCAACCCTCTTAAACCATCTCTCAGATTTTTCAGCTTGGTCTCTTTCTTCATCCTTGCTCCCAGCCTGTTCCGTAGGCTTCTCAGACAGCTGCATACTCTCCTCCACACTCGAATTCTCAGGTTTCTTGGCAAACGTATCAGCGGGTAATGGCACAAGTTGGGAATAATTGGAATTTCCCCCTCCCCTTCTAGGTTGTCCATATTCCGAGGAAACTGAGCTTGATATAGAAGAGGGAGTATCAGTTCCAACATTTTGTCTGGGATTCGTACTTGTATTAACACGGCCGAGAATTTCATCTAAAGTCCTGTTGGGTGTACGACCAAGTGACGTATTCACACTCCCAGGTTGAAGATCCTTGCCTTGGTAATTACCCTCATTATCCACGTTTCTTTGGTATTGAGCATTGGCCAGCCTCCTCTCTAA
>Dhingra_Pear_16_GATCAG_L001_R1_001_paired_trimmed_paired_merged_contig_19229 zinc finger chloroplastic	GO:0008270	GO:0009220
ATTTTTCTTGGGCCGTTGATCTTGACAACGCAAACACTTCCTATTGCTTGCGAAATTCATGAATGCACACTTTGGGCAAGTCCAGTCTCCTTTCTTCATTTCAACTGCAACTGTACCGACTCTTTTTGGCCCTTCAGCTTTGCACTTTAGGCAGCGTATATTTCTAGAGAAGTTCATGAAACTGCATTCAGTGCAGACCCAGTCACCCTTTTTCATTTCGATTTCGAGAT
>Dhingra_Pear_16_GATCAG_L001_R1_001_paired_trimmed_paired_merged_contig_19230 zinc finger chloroplastic	GO:0008270	GO:0009220
ACACACACTCTCTCTCTCTCTCTCAACAAAATGTCAGCTGCTTCAAAACTCATGCGTTTTGGGACCTCACTCCTCCACGCTCCCACAAGGACTCTCTCTCCTACCCCTTCACTTCTCTCTCTAAAACCCTTCGCCGCTCCCAAGTCTCTGCGCTTCCCCCGGTACGCCTCCTCTTCGGCTGCGATTGAAAGTATTGACACCGTCCCCGCCACCAGCACAGAATCTTCGCCGCCGCACCACCCCTGGCCCGAGTGGGTGGCCTTCGTCGACCGCTTGAAGGCCAAGGGGTACTTCACCGGAACGCCGCCGAAGGAGAGTGATGTTTACACGGATATAAATGAAGTTAAGGAGGCATCTCTCAGCTTTGCTCGTGACCGCTATGATGTTTTCAAATCATTGTCTATGGAAGATATTCAAGCAGTTGTGGAGGGTGGATGTCCCAATCTTTTCCGGAAGGCTGTGAATTCAGCAAAAAGATTGAGATTCCATTTGAGACTAGATGAAGGGGATGTTTGTGGTGGTTGTAATCTCCGAGGTTCCTGCGATAGAGCTTATGTGGTTCTTAAGGAATCTGAAGCAGCAGCACGTACAGTGGATATAGTGCGAATACTATTGTTTTATGCTTTGGATCCCGTTGTTTTTTCTGAGGGAGAGAAACCGCCTGGTAGAGAGCTTCTAGAAACATCTGCAAGGAAGCTGCTCTCTGAGTTGCTTCAACTCAGCGAAACAGCTGTTGACCCATCACTTCCAAAGCCTGCTACCAAAACTATTGAGAAGAAGAAATTTTATCCAAGTTTCATTGGCGATGAACTATCTCAAGATGTTGAAATGAAGAGAGGAGATTGGATGTGTCCCAAGTGCAATTTTATGAACTTTGCTAAAAATTTAAGATG
>Dhingra_Pear_16_GATCAG_L001_R1_001_paired_trimmed_paired_merged_contig_44270 zinc finger chloroplastic	GO:0005634	GO:0048046	GO:0003824	GO:0008270	GO:0090304
ACCTCGGGCATCTTCCTCCGCTGGAAAAACAGCTTCAGAGGGATCAAAGCCGATATCTTGGACCACTCTGTCCTCGTCCACGCTCCTGTGATCAAAGTAGTTCTGCTGCACCAGCCTCTCCATCAGTTCAATCCACTCCGGCCACGGGTGCACCACCTCCACCTCCTGCTTAGCCACCACCGGCTTCTCTACCCTCTCCCACCCGGTCAAAACCGATACAGAATCGACCAAATGAGCATCATATCCACTCTGATTGCCAACTCCCATCCCTAATTCCGGGTCAATTTGGGGCTTTTTCGATTCACGCCAAGGTATGATTTTCTGGAGGGT
>Dhingra_Pear_16_GATCAG_L001_R1_001_paired_trimmed_paired_merged_contig_49025 zinc finger chloroplastic
AAACGGCATTCCACACAGAATTCAATAATAACAGTTGAACAAGAATCATTGAGCAAAAAGAATGGGCCGGTTACATCTTCTTCAAATCAAAATCAAAATCCCCATATGCGATATTTCTTATATACAATTATAAGATTCCAATAAGAATAAGAAGATATCGATTATTACAATTGACATTAGGGAGGAAACTGAGAGCCATATCCAAATCATACAACACCATTCATGAAAAACCCAGCAAATTAACATCTATAAAAATACCCCTACAACACAACCGTGATTATTTATAATACTAAATCTAAAAATTATCGTATCATCATCAAAACTTTTGGTTTTTCTCATTACATTTTATCGTAATCTAGCAAAGCATGCTAATATGATTTGGGTTGTTCTTACAATTATATCAACTTTAAGAGAAATATGGTGTGCTTAGAATGCGATCATAAAAGGTCTAAGGCAGCACATTCTTCAGAGATTTCAGCTGAACCTGTATGTGATGACGGAGGCTACCTTAGGAAGTTGAAGAGTTTGAATTCTACTGACATTACTGATAAGAGTCAATTTACACAAAGTCCAACTAGAGCTGCAGACAAGTGGAGATTTGCAAACCAAGGAGATGACGGCTGCAATCGTTCGAACTCATGGAATGAGGCTTCTGCGTTAGTAGGTTTTCCCGCCACAGGAGGTAAGATGGAACTGTCTCAGAATCT
>Dhingra_Pear_16_GATCAG_L001_R1_001_paired_trimmed_paired_merged_contig_65978 zinc finger chloroplastic	GO:0008270	GO:0009220
AAATCGAAATGAAAAAGGGAGACTGGATCTGCACTGAATGCAGTTTCATGAACTTCTCTAGAAATATACGCTGCCTAAAGTGCAAAGCTGAAGGGCCAAAGAGAGTCGGTCCAGATGTTGAAATGAAGAAAGGAGACTGGACTTGCCCAAAGTGTGCATTCATGAATTTCGCAAGCAATAGGAAGTGTTTGCGTTGTCAAGACCCACGGCCCAAGAAAAATCCTGCAGACTGGGACTGTCCCTCATGCGATTTCTTGAATTATGGCAGAAACGCGGTTTGCCTGAAGTGCAACTGTAAACGCCCTAAAGAAGAAACTACCGAGTACGAGGA
>Dhingra_Pear_16_GATCAG_L001_R1_001_paired_trimmed_paired_merged_contig_70904 zinc finger chloroplastic	GO:0008270	GO:0009220
TCAAGATCAACGGCCCAAGAAAAATGCTGCAGACTGGGACTGCCCCTCATGTGATTTCATGAATTATGGTAGAAACGCAGTTTGCCTGAAGTGCAACTGTAAACGCCCTCAAGAAGAAACTACTGAGTACGAGGAGCACATGTGGAGGCGTCCACGCTAGTGTCTTGTTAATAGGAACAAAGGCATTGTTTTCAATGAAGATATGCGCGCGACATGCTTACGGTAAACATTGAGCACTTCGTAACATATCAGGCTAGTGACTACATAGATGGCAGAGTGGTTCTCGTGAACTGTCTGCGGTTTTAGCTTATACACTGCCGAGGACAGGAACCATTTGTGACCAATGATTTTATAGTTTCTATGGGAAGGTGTTCTGTTTAAGGTTTTCAACTCTCATTGGATGAAAAAACAACAGTTTCTGGCTTCTTGTGTTATTTTTTCTTATCCCCGGAAAGACTCCCATGTCCGGAAACCCATAAAAGGAGAGCAAGCGGTGAATCGCGACCAGATACTCTTTGGTAAAGATGGAAGATGAAGACTAACAGGAGGGAGTCATCAAGCAGCAATTCGGAGAAGTAATCCTCGACGAGCTCTTCGACTTGTATAGTAAGAAACTTGAAGAACAACCCTTTATGATCTATGACATGCTGTTGTTTTGGTATTTGATTTGATTAATTTAGCAAGAGTTAGGGCTGGTTGGTATTGTTGTGCTTTGATAAAAAACTGTTTCTGCTATGCTGTAAGAATAAGCTTAGTATTGCTGCTTCATGTTTTCAGCTTTTTTT
>Dhingra_Pear_16_GATCAG_L001_R1_001_paired_trimmed_paired_merged_contig_89601 zinc finger chloroplastic	GO:0008270
TTACTATTACAGAGTTCATGCACAGGTTTCCTCCGTCCCCAAACCACTCTGACATGTCTTCATCGTCGGTTGAATCAGAAAGCTCCAAACTTTTTGGAATTTTGACAAACCTAGATTCGTTATTGTTTGCCTTATGCGTCAAGGTGCCTTTGCTCCTCTCTAACATCTTCAACTTCCACAAGTCCTTTTTTTGCAGATTCTGAGACAGTTCCATCTTAC
>Dhingra_Pear_16_GATCAG_L001_R1_001_paired_trimmed_paired_merged_contig_18250 zinc finger [Ricinus communis]	GO:0000151	GO:0005737	GO:0008270	GO:0031624	GO:0061630	GO:0000209	GO:0032436	GO:0042787
TCGGAATCTGACTCTGACACATCCTCTTCATCAAAATCAAAATCTTCATCATCTTCATCATGCAAAATATTACCCTCATCCCATAGTGGGCATGAGCACGTTGGCTTTTTGTCTTTCCACTCGCCTCCACAATTATAACAAAACTCATGCCCACACCTGCAAGTCATGTGGTAGCAACCTTCAGCTAGTTCAATCATATGGTTGCACTTCACACACTGGCGCCACAGATTCGTTGAGGCAAGAGACTTTAGCTTTGTATCTTCTGAGGGATAAGGATTCAACCTTTTGTAGTCGGCGCATGTTCTGTTTATGTGCCAAGGGACTTTACAATTGATACAAAAAAGGCACTGACATTTCAAGCATTTTCGAACTCCTGATAGTTCCACATCCCGCGATTTCACGTCTTGTAAAAGTTCACGTTTTGACATTAAAGCGGAGCACCTGGGGTACGGGCAATAAACTTTCTCTGTGGCAGGAATTGAAGCTTCCTTTATGCGTTGGCGCATAGTCTCCACATGTTTAGGTGTCAAGAATTTTGCACAATTATCAACAGTAAGATCAGACTTACAGTCTTCATGAGGGCATCTAGGAATCATCCCATGAAGCAACTTCACCTCTACATGTTGTTTCATACAAGAAAAGCAATACCGATGCAGGCAGCCATCAACCGAAAACATTTGGTTAACATCAGTAGCTTCCAAACATATCACGCAAATCTCATTCACATTCTTGGAAGTGATAGATTGTGCAGGCTGGTTAGTCTGAGACTGAGAATCTATTGCATCTCTTGCTAGTTTAAATGCAAATTTAATATCAAATCGGGGCACAAGAATTGGATTGCAAACTGTAAACTTTGCTTGAAGGCTCTTAACCTGACTGACAAGCATTGCTACCTTGCGCTGCTTTGCTGTCCATTTACCAGTTATAAACTGGAAAATGTGCCGATTCTCACAGAAGAAGGTGAGGCGCTTCAAATCCAAAGCAAGAGCAGCATTCAGCCCTTCGATCAAGGCCTTCAACTGGGCCGCACTGCTGCTCGTCCCGGTCCCAATCAGCGGCTTCCTGACCTCGAGCAACAAATTGTCCCTCGGATCGCACAGCGCCACCCCAATTCCTGCCAGTGCCGCCCTCTCCTTCCCAACCCTTTCCTCGCTCACCAAACCCTTGAAGTATAGCCTGAATACGCTCTCGCTCTCGACGCTCTTCGCCAACGCTGACGACGAGGATGATCCTTCGCCGAACGGCATGGAGAAGAATTCGCCGGACTCCTCCCACTCCTCCTCCGGAATCCTCATGATCTCCCTCGCGACCTGATCGTCGTGAATCCGACGCTCGATATCCTCTCTGGCTTTCCGCATTTCGATCTCGCTCTGCTCGCGGTCTTTCAATTCCTGCTCCAGCCTCGCGAGTTCGCCGGACTGGATGGAGACGACGGTTGGAGTGTCGGGGATGATCGGAACGGTGTCTTTTTCCAGGGATTGGGCGGAGGAGGAGGAGGGTTGGAGGGTGAGGGAGGCGGCAAAGGCCTCTTGGAGTTGGAGGTGGAAGGCGAGATCCATGTCGGACTCTAAGGCTTTGGCTTCCATAAACTCGCGGCGTTGCTCGGAGACCGAGACGAATACGTCGTCGTCTTCGGGTGAGACTCTGGTTGCCATGTAGACTGACAGAGGGATGAGTGTCGTTGCGTCGGATAATAGGTTGATGTTCGGGGGTTTTCGGGTGCAAAATTTCGGGTGCTCCGGAGTATCGATTTTAATGTTTTTTTGGGGCT
>Dhingra_Pear_16_GATCAG_L001_R1_001_paired_trimmed_paired_merged_contig_24286 zinc finger [Ricinus communis]	GO:0005622	GO:0046872	GO:0006623	GO:0016192	GO:0016197
GTTTTATAATGTTCATCCAATCGGTTAATCCTTTCTTTCTCTCTGTAGACTGTTCACTTGGCCTTACCGATTCCGTTGGCCTGATTCTTCCACCCATTTCCTTAAGCTGTACAGTTGCAGCAGTCACCGTATCCAAAAGAGTGTTGGCAGTGTAACTATTTGACTGCAATCTAATACGCCTTGGCTCAATATCCACAGAGCTCTTTGACCAAAAGGCGAAGGTAGATGAGTCGGTTTTATCACATCTTGTAACGGTGTCGAGGGGATATATTCTCAATGTCCGACTGGTAGCAGGATCAAGCATACGGATACCATCCAAACCAATCTGGCAAAGGACATCCAAAGTGCTCTGCCCTCCACTTTCAGCCAACAGCTTGACCCGAAACTTCTGCACCCCACTCTTCGCGTCCTCTTGCGTATCGGCCTTGGGTACTGCCCGGACGATCTT
>Dhingra_Pear_16_GATCAG_L001_R1_001_paired_trimmed_paired_merged_contig_24318 zinc finger [Ricinus communis]	GO:0007034
TAGTGCCTAATGAATACATAAACAATGGAAGTCATAAAGTACTATCCATGTAGTGCCAAAGTACCATTTTTTAGTCTAATTAAGTACGAACTAAAATTACTCTCCAACGCGGACGTAATTTGATGGCCAAGCAATTGTACTAGATATAGCATCCTCCAGGACACAAAATTCACTTGTAGGGCGGTACAAAGATATATTCTCTACTCTGACAACATTTACCCAAACTTTCCAACAATCAAGACCAAGCATCATGTGATGAACTTTCGCCTCAGGATTTGTTGATTCTATTTCTTCAGTTGAAGACATCGAGACAAGTTAAACAAAATTAGTTTTGCGGACATAAAGCTCCAAAATCTGACCCACATGCCGTGCATTTTTTAACTGCCTCATCGGGGACCCAATGATCTTTCTCCACATTTCCCGGTTTTATAATGTTCATCCAATCGGTTAATCCTTTCTTTCTCTCTGTAGACTGTTCACTTGGCCTTACCGATTCCGTTGGCCTGATTCATCCACCCATTTCCTTAAGCTGTACAGTTGTACCAGTCACTGTATCCCAAAGGTGTTGGCAGTGTAACTATTTGACTGCAATCTAATACGCCTTGGCTCAATATCCACAGAGCTCTTTGACCAAAAGGCGAAGGTAGATGAGTCAGTTTTCTGGCAAAGGACATCCACAGTGCTCTGCCCTCCACTTTCAGCCAACAGCTTGACCCGAAACTTCTGCACCCCACTCTTCGCGTCCTCTTGCGTATCGGCCTTGGGTACTGCCCGGACGATCTTGTTCGAGCTCACCGGTGTGGTTTTCCCAGATGGGACACTGATCGACCTCCCGTAATCATCGAACAAAGTCGAACTTGACGACTTGGGTGCGGTGCCGCGAGCTCCATACGGCTCCACCTTATCACCTCCGTAAGCATAAACACCGTCGCCATACCCCGCATCGGGACCTGCATCATACCGCTTCCCATATGGATCCGAACCCAAATCGGATCGGGTATGCAGAGGTGGAGGCGTTTGGAAATTTCTGAAGAGGAAAAGCAGAGAAGCTGCGAGAGAGAAATGAAAAGGAGGGAGAGCTAACGTGCTCTCTTTGAAAATAGGGAGTTGAGATTTTGGGCGCTATGCCAAAATTTTGGCAGACCTCTAAATTTTCAGTCTCCCGCCTCTTCCAAATGTTTTCAATTATGAACATAAAAACATCCACTACGGGCCAAAGGTGTGGTGAATTCACAAAAGACGATGCGGTAGTTTGAAGTAACCACTACAAGCATATATCATGGTAATTATGATATTCCATCACGGATTTAAATGTCCGTTGTAGATTATTCGCTTTTAATAACGGGTCAAAATTTGACCGTGGTACATTAATGTTATCTACCATGAGTTAAACTTGGTCGTGGTAATTGAATAGTTTTTACCACGAGTTAAACTTGGTCGTGGTACATTAAGTTTGAAGAATGTTGACTACGCTGCCGTTGTCCACCATTATTCTATTGACTATGGCATGGGCCAATTGGAAGAGATAACCAGGGCGTCATTGTAGGAGAAGTTTACTCTTTCGACCTCCTAACCCATAAAGCCAATGAGGGAAGTTTACTCATTCAGCCTCCTAACCCATAAAGCCACCGAGGGAGGTTTACTCCTTCGGCCTCCTAATCACTATTTATAGTATCATGTGTGACACGCCCCGACCCCGATATTCCCCAAATACCAGGATAGGCACGTGCTGGC
>Dhingra_Pear_16_GATCAG_L001_R1_001_paired_trimmed_paired_merged_contig_27592 zinc finger [Ricinus communis]	GO:0003676	GO:0009630
TTTCAAGACGAAGTCTATCACTTGCAGATGGCATGCCAGTGTGTTGTGTCTGCATCACTGTCACAAATCTGGGAAAGGAAAAAAAACATCAACTCCATGTTTTCTTTGCTTAACTATAATTCACGAAACAAAATTATTTACCTCTTCTTGCCAGATCCTTGGCAGGAACTCCTCAGGCGATACATTGCGGCTAATCGCTGAACCTGGGAACAATCCCGGGAATGCATAGGCTGAAAAGAAAACATATCTACTCCATCC
>Dhingra_Pear_16_GATCAG_L001_R1_001_paired_trimmed_paired_merged_contig_30024 zinc finger [Ricinus communis]
ACTTCGTTATTCAAGGAACTTGACCTAATCAGAGGATGCAAAGACCCATGTAACAGTGGAATAGCTAGAACAACTTTGAAACCCAGCACACACTGAAGCTCATACTTCATATCGTCACTCTGTTTTCTCTCCTTTTCACATCACATCAATTTACATCGCATAACTAGCGAGAAAGGCGGCGGGCGAGTCCCCCAACCATCCGATGAATGACTCCTGATCTACGTTAGACTACTTCTGAAATTCAGGTCAGCTACATTCCGCCAACTCCTAAGATCACTACTGAATACAATGGCAAGAGTGCGCTATCTATTGGATTTGAGGTTCCCGGACTTCGTTGCTTCCAGTTTCCTTACCTTGTCAAGCAATAACTGAATGGTACTGGATGCATCCTCCAGCTTCTTTCTCAAAGTGGCCTCTTCATTGTCTCGTCGCTCCCTTTCCTCGGAGAATATGCCAATTAGAGTGTCTTGTTCTTTGTTCATTTCCTCAATTTTTTCTTGTGCCGTTTGGAGCTGGGTTTCAAGTGATTTGGACCTATCCTTTTCACGCTGCAATTCCTGGTCCAAATCAGCAGAAGCTCCTCTGTCCTTTTCCGCCTCCAACCTTCCTTTCAATTCACGATTTTCTTTTCTCAATTGCTCCAAAACGCCTAAATCACCATTGACATCATTCCCCCTTGACTTGGAACTTCGGGTGGGTAAACTGGTTCCTGCACGCGGTGAATAATCTTGCTGAGTACCGTCCATACGTGAAGATAACCGAGTCACTGGGCCACCTTTTCCAGAGTCTTTCTTAGCAGAAAATGCCTTACTACTACTGCCATTCACTTGTTTATCAGTAACATTGACTGCCGAAGGTGATGATGGTTCAGAAGAACTTGACGATCCTTCCCCTGATTTTGAGGGGGAATGCACTCTATTTGTGGCTTTATCAGACATATGTACATTCACATGCCCATGATAAGTAGGAATATCTTTTGAAGTTCTGGAATGGAGCTTGCCGGAACCTTTAACTGGTTTCTTGCTGCCTGATGTTTTACCATTTGTTTCATAGGGATAACCCTCTTTATCTGCTGATGCATTCTTATTACGTGGAGCATAGCCAATTCTATGACAATTGTTTCTCCAGTAAGTCTTTTGCATAGCTATTAATTTTCCCTCGAGTCTTTGAAGAACTGTTGTACGCTCAAACCCCTGCTTATCATGAGCTGGTTCAACAAAATTAGCTTCTAAAAGACCTATAACACCACGGCCGTCACTTCCCGCAGCATTCCAAAGCCTCCAAAATGGCTTAATCAGTCGATTCTTGTGATATACATTAAACCCTTGAACATCAATATGATGTTTTGCATCCTTCACAAAACCAATGGTGACAACAGCAACCATATTTAATTCCTTTGGAACCCCATCAAGACCAGGCTGTGGCCGATATGTGACTTGCTGAGACAACATCATATCATTGACTATGTTGTGGTGCTCAACATCCTTCCCACGAAGAATAATTCGGAAGTTATGAGGAAGCCGCAAATAGAGAATTGATACATAGCTCCTCAATGAGTGCTGGTAGGTCAAGAAAAAACGAGAATTGGGGTAGTCCTTTGCCATTCGTATACTCTTCTCGTCTCGATTAACACCTCTAATTTGAATATCATGTGGATCAGCTTCAAAATCAAGCTCCAGCTGTCCTTCATCATCCTCCCAAAGGTTGTAGATGATTATTCGGGTTCCATGGTTTTTCATCATATAGAACTGATGATGCAGGTCTTCTTCGTCAAAAAATGGTGCCCATTGAACTATTGTTTCCAAATTCTTATCCCAATCACTTGAAGAGGATCTTAACATCTTGTTCCAAGTCCCTTGTCCTCTCTCATAATCAAGCATGGGAACTACAATATCTTCCTTTCCCGTGCTTGTCAAAAATGTGTAAGACAGCAATCCAATGCTCTGTGTAGCACTTTTTCCATCTTTTCCACTAGAACGAGAGAACACAATTACATCTGCTCCAAGCCTCATGGTACTTGTCTTAAAGCCATTTCCATATTGTCCAATAGTGTTTGCAAGTTTGCTTTTCGCAGAATACCCCAATGACATGCAATGTCGCATCTTATCTGGATCCATCCCACCACCATTATCTTCAATTAGCAACATTCTGCTTCTGTCTTTCTTATTTTCTAGCATATCTACATTAACATATGTAGCACCACTGCACACCTCGTCCAATGCATTGTCCAAGAGCTCCGCGAAAGCTCCAAGAGCCCACTTATGGCTCGTAGCATTCGAATGCAGAAACTTAGGGTGAACCCGGACATGGTCTATCCCACCGGCAGAAGAATCCCAATTGGCACAAGGTGCTCCTTCATAATCCCCAGCCTTCCAAAACTGCTTACAGTTCGACCGACTGACAACCCTGCCCTCTTCCCTCCGCGCAACCGCCGCCTCCGGCCCGGGAAGCAGCCGCTCCACTTCCTCCGGCGGCAGAGGGCTCAAAAACCCAACCGGAAATCCAACTCCCATCCCGTCCAACTTCCTCTTCTTCGCCAAACCCCCCGAAGCGCCGCCGCCTCCATCCGCCGAATCGTCGGAGTCGGAGTCGCTGCTGCTGCTGCTGTCGCTACTCGTGCTCAGGCAAATTACCGAATCCGGGGGCAACTTACAACCGACGCCGGTTCGCTTCGACGTTGGAATAAACGAAGCTTCGAGA
>Dhingra_Pear_16_GATCAG_L001_R1_001_paired_trimmed_paired_merged_contig_30025 zinc finger [Ricinus communis]
ACCAGAAAAGAAAAAAGAAAGAAAAGAAAGCTCTGGTTTCTGAGAGTTCAAAGCCGCAGGGAAAAGAAAAGAAAGCGGAATTTAACAAAAAATTGATTCGGTCTTTTGAATCTCTTGTTTTCAAAGCCATGGACGCGAGGGTGAAGCAGGAGCTCCTGGAAGCTTCGTATATTCCAACGCCGAAGCGAAGCGGCGTCAGTTGTAAGTTGCCGCCGGATTCCGTAATTTGCCTGAGCACGAGTAGCGACAGCAGCAGCGGCGACTCCGACTCCGAGACGGGCTGGGAGTCGGATTTCCGGTTGGGTTTTTGAGCCCTCTGCCGCCGGAAGAGGTGGGGCAGCTGCTTCCCGGGCCGGATGCGGCGGTTGCGCGAAGGGAAGAGCGCGGGGTGATGAGTCGGTCGCACTTTAAGCAGTTTTGGAAGGCCGGGGATTATGAAGGAGCTCCTTGTGGCGATTGGGATTCTTCTGCCGGTGGGAT
>Dhingra_Pear_16_GATCAG_L001_R1_001_paired_trimmed_paired_merged_contig_44566 zinc finger [Ricinus communis]	GO:0046872
TCCAAAACTTCATCCTCATGATTTGATGTCAACTTTGAACTGCCTCTCCCAGCTCTACTCTTGTGTCCATATCTCTCAAAGCGTGCTGCTTCTTCTAGCTTTTTACAAGGGTCACAAATACGCACAGGTGAATCACCTTGCCCCCGTNNNNNCTTTCCGCCCCGATTACGGGGAATCAATCAGATTAATCCCCCAAAAAATCATGAGAAAACAAAATCGAATTTCTCTGATTTTTCAGCTCTTATTTACCCTCTCGGATCGTTAAGCTTTGATACACGCAAAAAATGATTAATTAAATAATATCTGATGGATTTGATGAATCGAGAAGGAAAGGGAATACGTGAAGGGGAAAAATAGTAG
>Dhingra_Pear_16_GATCAG_L001_R1_001_paired_trimmed_paired_merged_contig_47031 zinc finger [Ricinus communis]	GO:0016020
CCATGCTCTTTAAAGAGATTAAACTGCTGAAGAAGATCTTCTTCGCTTAAATAAGGAGACCACTGCACTATGGTTGCTAAGTTCTTATGCCAGTCATCTGGAGAACCCCGCATCATCTTGTTCCAATCTTGGCCTCTTTTCTCATAATCAACCATGGGAACCACAATATCTTCCTTTCCAGTACCCCTCAAAAAGGTGTAGGATAGCACTCCAATGGTCTGTGTCGGTCTTCTCCCATCCTCCCCCTCACAACGAGAAAACACTATTACGTCTGCTCCAAGCCTCATAGTACTAGTCTTAAACCCATTGCCATATTGACCAATAGTATTTGCCAATTTGCTTTTTGCAGAATACCCAAGAGACATGCATTGTCGCATTTTTTCAGGCGTCATCCCACCACCGTCATCTTCAACCATCAACATCTCATTACCATCTTTTTTGTTTCTCACCATGTCAACACAAACATGGTTGGCCCCATTGCAGACCTCATCTAAAGCATTGTCTAGGAGCTCCGCAAAAGCTCCCAGAGCCCACTTATGGCTGGTTGCATTTGAATGGAGAAACTTGGGATGAACCCTAACATGGTCCATGCCAGCAGACGAAAACCCAGAAATGGCAATGCCTCCACTGTCACCCTCATAATCCCCTGCTTTCCAAAACTGCTTGCATCCCCTTATAACCGGGCCCACCTGGTTATTACAACCGGACCCACTCGGCAAGCACATTGTCGAGGCGGGCAAAACCAGAGCCAGAGGCAACTCCTTGGACAATTCCAACGGCGGGAGAGGACGCAGAAACCCTACCGGCAACACGAACCCCCTTTCACCGTCGCGTTTCGCCTTCTTCGCCGCCGGAGCATCATCCCCTCCATCCGCCAAATCGCGATCGTCGCCGTTCAACTTGCTCGTCACGGAATCGAACAAGGAATTGGTCTGAAGGTCTTCGATGTCGGAAGAATTGACGGAACTGGCGCTACTGCTACTGCTACTATCGCTGCTTAATGGGATTGGCAGAAGGTTGGGGATTTGGTAGGGTTTCTCGGAGGGTTCTTGCTTGACGTTAACGGCGCTGGAGGCCATGGTTTGAAGGGCAATGCGGGAAATTTACAGCGACGGATTGTGGGTTTTTTTGGGTTAGGGTTTGTCTGGGGACTGGGAAAACGCGAGAAAATTTCAGAGGATTTTGAAATTGGAAGGAGAAATCGAAACGACGACGGAGAGGGAAGAAGAAGACGGACGGTTACGTCACTCTCGGAAGTTCGGGAACAAAAGTGGCGCGACTCTGTAACAGAAGCAGAGATAAAATTAGGATGGAAGTTTTGCACGCGAGAGGCACGTGGATAATAACGGGCATTCACGCGGCGTGTTTCACCGTTGGTGGTGCGCGGCCCTGGCGGTTACTCACTCAATTGGCGCTGCAGTTCGGAGCTAATTCCAGAATGGCAAAAAAAAAGCAAAGCAGAAAAGCACTAGGAAAACATGCTCGGAGTTGCTTTTGGAATGATTGGAAGTCTAAAATAATTGTTGGTAGTTCGAGTGAGTTGACTCGATACAAGAGATCGGAAGAGCACA
>Dhingra_Pear_16_GATCAG_L001_R1_001_paired_trimmed_paired_merged_contig_50036 zinc finger [Ricinus communis]
CCATTAGCGTCTTGGGAGATAGTGCGATGACCTCCGCATCTGGATCTGTTAGGGAAAAATGCCAAACAAGAGTAACAATTTTTATTTTTTGAAAATTTAAAATTATTCAAATTATAACAAAAAATGACACATCATTTCTAACGAAAAGATTTAGAATTCAAAGCCAAATAGAGGAGTAAGTTCAAAGAAACTAGCAACCATTAATTCATCAAACCAAAGAATTTATAAAGATTCAACTCGTTTAAAGTTTCTTTATTGAAATCTATAAATCGATAAATATGAATAAAGAATTGATGAGGATTCAAGAAAAGTAAAGAGGTACTTGCTTGGATTTCCAGGTTGATTTCTCCTTTTCTTCTGAGGTGGTGGGGCTGTGCCTGTGGCTGCGGCGGTAGCATTTGA
>Dhingra_Pear_16_GATCAG_L001_R1_001_paired_trimmed_paired_merged_contig_62608 zinc finger [Ricinus communis]	GO:0009506	GO:0046872	GO:0006486
TAAAGTCCTTAAAGGAGAAGGGAAGCCTACGGAAGCATTAAGAGCCTTTAAGAGAGGGAAGGAGCTTGAGAGGCAGGCTGATGCATTGGAAATATCTTTGAGAAAAGAGCGTAGAAAGGTTTTACTCTCTGCTAATGTGGCGGAGAGCCAGATTAAAGATGGGCCGTCCGAATCTGGAAGAAGAAATAAGGTCACTCCTTCAGTGGGTAAAGAAAAAGATGATCTTTCTGCTGAGCTTAAAGAGCTAGGATGGTCCGATATGGATCTCCTTGATGAAAACAAAAAGCAAGCAAGTCTGAGTTTGGACGGTGAACTTTCTTCTCTTTTGGGAG
>Dhingra_Pear_16_GATCAG_L001_R1_001_paired_trimmed_paired_merged_contig_843 zinc finger [Ricinus communis]	GO:0005622	GO:0046872	GO:0006623	GO:0016192	GO:0016197
TCATCGGGGACCCAATGATCTTTCTCCTCATTTCCCGGTTTAATAATGTTCATCCAATCGGTTAATCCTTTCTTTCTCTCTGTAGACTGTTCACTTGGCCTTATGGATTCCGTAGGCTTTATTCTTCCACCCATTTCCTTAAGCTGTACAGTTGCAGCAGTCACCGTATCCAAAAGGGTGTTGGTAGTGTAACTATTTGACTGCAATCTAATACGCCTTGGCTCAATATCCACAGAGCTCTTTGACCAAAAGGCAAAAGTAGATGAGTCGGTTTTTTCACATCTTGTAACGGTCTCGAGGGGATATATTCTCAATGTCCGACTGGTAGCAGGATCAAGCATACGGATACCATCTAAACCAATCTGGCAAAGGACATCCATGGTGCTCTGCCCTCCACTTTCAGCCAACAGCTTGACCCGAAACTTCTGCACACCACTCTTTGCATCCTCTTGAGTATCGACCTTGGGTACTGCCCGGACGATCTTGGTCGAGCTCACCGTCGTATTTTTCCCAGATGGGACACTGATCGACCTCCCGTAATCATCAAACAAAGTCGAGCTTGAAGACTTGGGTGCAGTGCCACGAGCTCCATACGGCTCCACCTTGTCACCTCCGTAAGCATAAACACCGTCGCC
>Dhingra_Pear_16_GATCAG_L001_R1_001_paired_trimmed_paired_merged_contig_63627 zinc finger [Medicago truncatula]
AAGCCCATATGTAGCTCCTGCTCACTGCCACCACCATGCATAATCAGGTAGCGTATTCAAGCAAGGTATAATTCATGAAAAATAGAATGCTCCACTTATTCGTAGCAAAAATAGAGATGGAGGGGGGGAGAAAGAGAACAGAAAACATCATGAGTTGCTCAGAAAAAGACCACTCTGGGTGTTTCATCGAAAAAAGATAACTCTTTTTTAAAATTAATTTCCTTAGGGCAATATCTCTCTCACATCTTAAAATTCCGTACTTCTATTCGTTGAATTGTACAAAATTAACTCCTAGGGTACTTTTTATCCAGCATACTTTTATGTTTCTAAGATTTGATGTTCCTTTTTGTGCCCTCTAACTTTCTAGAATTGTACCTGATGAACTAAATCTCGCCTCTACTTAAGAGAGAAAAGAACAATGCAGATTATTGGAATCTGGCCTCTCGAGTTGGCAAACAGATGGCCCCAACTGCATCCTTAAAAGGGTGCAAAAAAATATTTCCTAATTGAAGTTTGATATGACAAAGCTTCCATTTCTTACCAAAGAGAAACAAGAAAAACCGGGTGAACAGATTAAAATTAATAACTTCATGGATATAGTGGGAAAAATAATTAAGCTGTATAGAACTGTATTTTATTAAGTGAGGATTTATATAAAGAAAGGACATAAAATAAAAACAAGTTGATAGTAAAAGGAAGAAGAAACTCACCCATTGTGGAAGCAATCATAGATGAAAGGATACCTAAAACACAAGAGAAGGGTAAGGAAACGGCAAGAGCACGAGGGCCCA
>Dhingra_Pear_16_GATCAG_L001_R1_001_paired_trimmed_paired_merged_contig_66468 zinc finger [Medicago truncatula]	GO:0016021	GO:0008270
GGTATCTGACTTGGGCCCTCGTGCTCTTGCCATTTCTTTACCCTTCTCTTGTGTTTTAGGTCTCCTTTCATCCATGATTGCTTCCACAATGGGTAAGTTTTTTCTTCCTTTTACTATCAGTATGTTTTTAGTTTTCTGTCCTTTCATTTCATAAAAGATACTGCCATACAGCTCAATTATTTTCCCCAACCCATCTGTGAAGTTACTAATTTCAATCCGTTCTCTTTAGTAAGAAATGGAAGCTTTGTCATATC
>Dhingra_Pear_16_GATCAG_L001_R1_001_paired_trimmed_paired_merged_contig_80940 zinc finger [Medicago truncatula]	GO:0016021	GO:0046872
AAGACTAAGTGCAATCCTGCTGCTGCTGCACGGAATCGACATCTGTGTGAGGGTCTAGCTGATAGTTGTTTTCCAGTCAAACAGGGTCCAGCAGCAAGCCGTCTTCACGAGTTCTTCTTGCACCAATTCTGTGATGCCCACACTTGTACTGGACGTCAAAAGCCCTTCTCTCAAGGGCGCAGGAAGAAGAGGGCGAGTATAT
>Dhingra_Pear_16_GATCAG_L001_R1_001_paired_trimmed_paired_merged_contig_83793 zinc finger [Medicago truncatula]	GO:0016021	GO:0046872
TTTGTGGTGCGTTGCATTGTGACCTCGAGATGGGTTCTGTACCACACAAAAAGACTAAGTGCAATCCTGCTGCTGCTGCACGGAATCGACATCTGTGTGAGGGTCTAGCTGATAGTTGTTTTCCAGTCAAACAGGGTCCAGCAGCAAGCCGTCTTCACGAGTTCTTCTTGCGCCAATTCTGTGATGCCCACACTTGTACTGGACGTCAAAAGCCCTTCTCTCAAGGCCGCAGGAAGAAGAGGGCGAGTATAT
>Dhingra_Pear_16_GATCAG_L001_R1_001_paired_trimmed_paired_merged_contig_122543 zinc finger ZPR1-like
CAAATATATGAGAAATTATACACCAAAGACAAAACTACATAATTAAAAAGGTGATACAGGGAGAACCAACCACTTAAGCCTACCCATCCTAAAAGATAATAAATAAAAGGAATTTAATTTTCCTAGTTATCACCCTTGCACGTATGCCTAAAATATGTGCCAAAGGCTAGAGCCAGTTACAAATAGATTTACTTTCAGTCAGCACCTTTTGCATATAAAAAAATTTAAATCAAACCTTTACTCTTTCAACTATTACAGAAACGGTCCGCAAGTCCCAAAAGGGGATAAAAGAAAATGATTGCCTTGACTGAAGGAAAACAGAAAAGTTAAAGAAATCTGTTAAACTCAAAATGCTACAATGTACAATCTGTTGAATACAGACCACAAGTCATACAAGTAAAAAATAAGATATTGCTACCGACTACAAAATTACCAAAAAAGAGAAAGGAATCCAGGTGAATGGAGCTAATCCACTAAGCAGCAATTTGTACAACTCTACTAAAGAAGAGGGGGGAGTAAAACAATACCGTTGACAGAGATCCACGCTGAGACTCCGGAGGAATCTCAAAATCCAATTCGGGAATCTTAATAGTAG
>Dhingra_Pear_16_GATCAG_L001_R1_001_paired_trimmed_paired_merged_contig_20080 zinc finger ZPR1-like	GO:0005634	GO:0005737	GO:0008270
GTATCTGACTTTATTACATCACGACTAAGATCCTTAACATTCTTCACACGAAGAATAATTTTCTTTCCTTTCTCAGGAACTCGTCCACCAGGCTTCAACTCAGAATTGCGGTAACCGCAATTGTCACAAGTGGATGCCATGACAATTACCTCTTGAAAATATGGAATGTGGGTGACAAACATTCGAGTTTCACACCGAGCAGTACAACCTCCGCATGTTGATGGGAAAGTCATCACCTCCTCTGGAGCTGTGTATCGAAACAAAGATTCAGCAATTTCAGCACTATTACTCTGAGCAATGGCCCGATGACCAGCTGCTGCTCCAATTGAGCCATGTGGGACTCTTTGTACTTGGTCAGAAGTGCTAACTGCTTCTGTTGATGCTGCATCAACAACATACCCTAATGTTTTTTGTTGCTCTGGAGTTCGCTCATAAAACCTTATACTCAATGATGGATCAGGGGATGGAGCAAACAGGTTCTCAACAAAGCTGTTTCCAGCTGGATCATCAAGGATGAAGGTGAAGGACAAGTCTGCTGTAGCACAGGCTCTCAACTTTAACAAAAACTGGTCTAATGCTTCAGCAGTCTGAGGATCCACTTTCTTGCGCTCTTCTTGAAGTGCTTGTAATTCATCTGCCGCTCGTAACAATATCCCCTCAACCGTTGACAGAGATCCACGCTGAGACTCCGGAGGAATCTCAAAATCCAATTCGGGAATCTTAATAGTAGCAGACTCAGACTTCACCACTTGTCGATTAAGCATCTTGGGGTCGCCAGAAGGCACCTCCAACTGGTAGCAGCAACCTTTGGGTTGGAGCTCACCAGCAAACTGAACCTCATTATTCCTCTCATTGCAATGAGGGTAAAGAGGGGCGTCGGAGTCGTCGGCGGAGACGGCTTCGACCACCGAGCGGACATCCACGATTTGGTTCTGGTCTTTGGCGTTGCTATTGCTATTGCTATTGCCTTCCATGATTATCTTTCCCTGCGATTGAATGTGCGGAAGTTTTGAGGTTTTGGGTTGGAGGCAGAGGCAGAGGCAGAGGCAG
>Dhingra_Pear_16_GATCAG_L001_R1_001_paired_trimmed_paired_merged_contig_57648 zinc finger ZPR1-like	GO:0005634	GO:0005737	GO:0008270
TTCCATATCAAAACATTGTACAACAGCGTAACATCAAGTATCCAGAAGCAGCATCAGCTCATACATGGTAATTAAAAAGCTCATACACAGTAAAGTTACACAAGCTCGAATTAGTACATAGCATTCCTTTCCCGTCCGAAAAAATGGGAAGAGAAAAAGGTGATAGAATTACACCCCGGACTTCTGCTCTGTCACTGCGGTATCCTTCAAATCGTAAGCAGCATCCGCGGAAGAGGTGTCAATGTCATTCAGACCCAATTCTTCGTTTTGCTCCCATGACCTCTCGTATTCCTCAAACATCAACTGATGGTCATCTTTTATATCGTCAGTTGCCGGTGCAATAAAAGAATTAGCCAATGCATCATCAAGAATTAAAGTCCAAGGCTCTTCTAAACAAAGAAGCTTTTTCAGGCTTGTATGAAACTTTAGCCACTTGCTTTTCTTATTCTCATCAATACTGTCTCCAAAACTAAATCCATGCACTCTTTCAAGACTTTCACTAATTTTCATTATCAAGCCTTCAATAGTTGTAACAACCCCTCCCAGAGTGCCACTAGCCAGCTCCAACTCAATTTCTGGAATTATTACGCTCGCTGTATCTGACTTTATTACATCACGACTAAGATCCTTAACATTCTTCACACGAAGAATAATTTTCTTTCCTTTCTCAGGAACTCGTCCACCAGGCTTCAACTCAGAATTGCGGTAACCACAGGCATCACAAGTGGATGCCATAACAATTACTTCTTGAAAGTATGGAATGTTGGTGACAAACATTCGAGTTTCACACCTAGCAGTACAAACTCCGCATGTCGATGGGAAAGTCATCACCTCCTCT
>Dhingra_Pear_16_GATCAG_L001_R1_001_paired_trimmed_paired_merged_contig_64073 zinc finger ZPR1-like	GO:0005634	GO:0005737	GO:0008270
CTCAACTTTAACAAAAACTGGTCTAGTGCTTCAGCAGTCTGAGGATCCACTTTCTTGCGTTCTTCTTGCAATGCTTGCAATTCATCTGCTGCTCGCAATAATATCCCCTCCACCGTTGACAGAGATCCACGTTGAGACTCTGGAGGAATCTCAAAATCCAATTCAGGAATCTTAATAGTAGCAGACTCAGACTTCACCACCTGTCGATTAAGCATCTTGGGATCGCCAGAAGG
>Dhingra_Pear_16_GATCAG_L001_R1_001_paired_trimmed_paired_merged_contig_57647 zinc finger ZPR1 homolog	GO:0005634	GO:0005737	GO:0008270
TTGCTAAAATTCGGAACATTCGGGTTCTAAAAACATGGTTTGAGTTTGCTTCTAAAAGTCTTTCCACTGCCGACCAAAACATTGGCCCCTTGTAAAGTTCGATCATTTAGTACCATAGAAATGGACGTTTATATTCCATGCAAATTTCACATAGCAGCATGAGCTCATACACAGTAAAGTTACACAAGCCCGTCGGAAAAAATGGGAAGAGAAAAGGGTAATAGAATTACACCGCCGACTTCTCTGTTACTGCACTATCTTTCAAATCGTAAGCAGCATCAGCGGAAGAGGTGTCGATGTCATTCAGACCCAATTCTTCGTTTTGCTCCCACGACCTCTCGTAATCCTCAAACATCAACTGATGGTCATCTTTTATATCGTCAGTCGCCGGTGCAATAAAAGAATTAGCCAATGCGTCATCAAGAATTAAAGTCCAAGGCTCTTCTAAACACAGAAGCTTTTTCAGGCTTGTGTGAAAATTTAGCCACTTGCTTTTCTTATTCTCATCAATACTGTCTCCAAAACTAAA
>Dhingra_Pear_16_GATCAG_L001_R1_001_paired_trimmed_paired_merged_contig_100874 zinc finger ZAT9-like	GO:0046872
TGTTTCCGATACTTTTTCAACTGAAGATGTTGCCAGGTGTCTCATCATGCTATCGATGGATAAATGGAAAAAAGTGAAAGTAAAAAATGGGGTGGATGAGTCCGTGGAGAAGGAGGAGGAAGATGAGTCCGACAGCGGCGGCCGTTCAGATTTTCGGATCAAGGATCGAGTCCGGAGTCGGGGAAAGTACAAGTGCGAGACTTGTGACAAAGTGTTCCGATCTTATCAAGCGCTCGGAGGGCACAGAGCGAGTCACAAGAAAACCATCAAAACCCAAGTGTTTGATGACTATGA
>Dhingra_Pear_16_GATCAG_L001_R1_001_paired_trimmed_paired_merged_contig_121561 zinc finger ZAT9-like
ACAGATCCAAGAAATGCTCAAAATTGACAAAAAAAAAACTTCTATTTTTTTTTTTGTTACCTTTGATTCAAAGCTATGTCATTGATCTGTGTGTGAAGAGAAACAAAAATTTCAATGGCAATTTATAACTTCAACTTCTAACACGGTTCACAAACTCTGCATCAGAAACTGCAGAGAGCTCGATTTGGCTGATTTCATCATCGTCAACAGGAGCAGGCAGATTAAGATCTATCAAACTATCACCAAGCCTACTTAAACTCTTCCATGGAAATGGAGGACTGCTATTTCTTGCTGCTGCTGCTGCAGAACCAGCCATCACATGAGATCTTTTGTGCCCTCCAAGCGCTTGACCAGATGAAAAAACTCTAAAACAAACTGGGCATTCATGAATTTTTCTTTCAGCCACAGAGGAAGATTTTCCTGCTGCATTGAGATTTTCTTGCTCCAATTCGGGCTCGTAAATGGGGTTCAGATTCGAAGCCTTAATCTTCTTATGGCTTGCTCTGTGACCACCTAGAGCCTGATAAGATTTAAAAACTTTGTTGCACGTTTCACATTTGTATTTCCTTCGAGCAGTTCTAATTCTGGGGCACTTGATCAGATGCTCCTCAGAATCTTCCGTGTCCTCCATCGATCTTTCCGCTTCATCGGCTTGTTCTTGTTCTTGTTCTTGCTCATGTTGGTGGTGGTGGTCTTGTTTTCTCCATTTGTCTCTAGATAGCATCATGAGGCAGAAGGCGACGTCTTCCTCTCTAGTGGCATCAGATATTGAACTTACCGGTTCAGGCTCGAAAGAATCCTTGCTGCTGACCACTTTGTTCTTGAGCTTAATTTTCTTCAAAGCTTCGAGCTTTGGATGATGGTGGTACTGAATATGATTTTGATGATGATGAAGCTCCATCACAGAGGATTTTCGTGTTCTTTTGGATCGTCTCCGAGTTGGGTTCTTTGACGACTCTGTCTCACTCTCTCTATCTTGAAGAACAACAGACCCAGCATGCGCGGCAAAAGAAAACTCAGGATCCACTAGCTTTATGCTTCTCTTTGGATTCTCTCTAAGGCCATAAATCATATCATCGTCTTGTTCTTCGCCATCATCCTCTGACGAAGACGAAGCTGAAGTTGAATTGTCTACCTCATCCATGGTGAACTGGGTTTGTTCTCGATTCGATTCTTCTTCTTCTGGTTTCGGAGGAAAAGGATGGTTCCTCACGTGAGACCTCATATGACCCCCCAAGGCTCTGCCATTGGGGAAACTCCTCATGCAAATCTTACACCCATGCTTCTCCATTGCAATTTACTCAAAAACCATAAAATTTTAATGGATCAAAACACAGAAAAAACAGAGCAATTCAGAGCTCTCCTTTCCGTCTTGGAAAGAAGATAGTGGAAGGAAGC
>Dhingra_Pear_16_GATCAG_L001_R1_001_paired_trimmed_paired_merged_contig_44941 zinc finger ZAT5-like [Pyrus x bretschneideri]	GO:0046872
GAATCACTAAAAAAAACCTTGACCATTTTTTTAGTAATGACAATCCACCAAAATTTGTGTTCTTAACCTTTCTTGCTGCTGTTGTTCTTGTTGTTGTTGCTGCGGCTGCTGGTTTGATGCAAACACAAACTTGGTTTCTTTGTGGTGATCATCCTCTGAAGGTGCTGGAAGGTTGAGATCCAAATCCAAATTCAACATGTTTTTCTGCTTCCTCATGGGCAGCTGTGGCTGCTGCTG
>Dhingra_Pear_16_GATCAG_L001_R1_001_paired_trimmed_paired_merged_contig_44942 zinc finger ZAT5-like [Pyrus x bretschneideri]
GAATCACTAAAAAAAACCTTAACCTCTTTTTTAGTAATGACAATCCACCAAAATTTGTGTTCTTAACCTTTCTTGCTGCTGTTGTTCTTGTTGTTGCTGCTGCTGCTGCTGCTGGTTTGATGCAAACACAAACTTGGTTTCTTTGTGGTGATCATCCTCTGAAGGTGCTGGAAGGTTGAGATCCAAATCCAAATTCAACATGTTTTTCTGCTTCTTCATGGGCAGCTGTGGCTGCTGCTG
>Dhingra_Pear_16_GATCAG_L001_R1_001_paired_trimmed_paired_merged_contig_122085 zinc finger ZAT5-like	GO:0005488
CACCGGTCACACGTCTTGCACTGATACAAATATAACCCGGCCGAAGCTGCTGCTGAAGCCGCCTTATTGTTGTTAACCAAATTAGGGTTTTGGGGTTTTGGGGTAGAATTGCCTTGCGCCAGAAGAATCAAACAGTTTGCCATGTCCTCCTCTTCCTCCGTACTGATCTCTGTGAATTGATCAGATGAGGTGGCTGGTGAGGCTGTGGGACCAACATCAGTACTAATCCTTTGTCTGGGACCCACAAGGCCTTGGTCTTGAAGATGATCATGATCATGGCCTGCACTTGATGAGCTTGAAGCTGTCGTGGCTATGGCAGAAAGTGGGGAAGTCAAACGTTGCCTTTTTGTGCGTTTTCCCTTGATGATCATCATCTGAGCCTGATCCTTATAACCCAAAACAGCTTCCTCCTGATCTTGATGATCTGCAGCTTCCATCATCATCATCTCGATCCGTAGCAGCACAACACCAGCAACCCTACCAAGAAAAACGTTTCGAAATTTGAAACCGGAGAGAGAAGAGAGAGAGAGATGGATGGAAATGAAGAAGCAACTTTAAGAAAGTGGGGAGGGTGCAATTATAGTGGTGAGATAGAGCGAGTTTTAAGTAGTAGAGGAGTCTAAAAAAAAGCCGCCCAGGTGATGAATTGTATAGTAACCGTGAGTTTTTGTGCCAAGCTTGGCGTTTTTAATTCCCAACCTTGGAAGTTATATATAGAAATATATAAA
>Dhingra_Pear_16_GATCAG_L001_R1_001_paired_trimmed_paired_merged_contig_15146 zinc finger ZAT5-like	GO:0046872
TGTAGCAGTAGCACTACCACTAGCAGTGTTATTATTGGTTGCTGCAGATGCAGTTCTGTGCCTTCTCATGTGGCCACCAAGTGCTTGACCGGATGTGAACTCAGACCCGCAGATCGAACACTCATGAATCTTAGGCTTATTACCTACTTGGATTGGAATTGCAGGAGGTGGGCTGCTCTTATATTTGATTAACTGCTTGCTTTGATCTTCAAATTCCTCAAAAGTTGTAGCTGTGATGAAATGGTGGGTTGGTGGAGCCGCCGCTGGTGGTGATTTTTTTATCATCTCCTCCGTGCTACTCATTGACTTCGGTTTCTTGTGACTTGCTCTGTGGCCACCAAGTGCTTGAAATGAAGGGAAAGTTCTGTTGCATGTTTTGCACTCATAGACAAAAAGATTAACATGATCACCCTGAGCCAAGAGGATTAGGCAATTTGCCATGTCCTCTTCTTCTTCCGTGCTCTCATAAATCTCACCAGAAGTTGTGGGAGATGTGAATGAATTTCCACAATAATTGTAATCGTGATCTCCTCCTCCAATAGTACCAGCGCCACAGGCGCTGGATGAGCTAGAGGTGACTGCCACGGTGACCACCCCGTTTGGGGACTGAGGCCTCTGTCGCTTGGTACGCCTGCCCTTGATCATGATCATCTGTGACGCTTGATCATTGGTCACGACTAATTCTTCTTGGCCTTCCATGCTCACAAAAAAAAAACCCAGAATTTGGTTTTGACCAAGAGCTAGCTTAGAGAAAGAAGTATTAGAGGAGAGAGAGGAAATTGTGATAGGGGTTTGATGAGAACTAAGAAAAGGAAGGGCTAGGAGGGAGTGAGAGAGAGAGAGAGAGGAGAGAGAGAGGAGAGAGAGCAATGAAGGGAAGCAAGGAAAGAGGAGTGAGTGATGCTGTTATATATAGTGAATGGTGAGAAAGTTTTGTGGGGTCAAAAACCGCCCC
>Dhingra_Pear_16_GATCAG_L001_R1_001_paired_trimmed_paired_merged_contig_3262 zinc finger ZAT5-like	GO:0046872
AGTAAAAATTGAAAATAACAATGCTTATAATTCACATTGAGATGATCTACTAATAAAAGATTCTCTCTTTTCTTATTTTTTTCTCTCTTAATACTGACAATCCACCAAAGCAGGGGCGTTGAAGACAAGGGTAGTTTGTTGGGTAGGCACAAACTGAAACTTAGACTCACGATGATGGTGATGGTGATGATGATCATGATCTTCTGGTGCAGGAAGGTTTAGATCCAGTGGGAGAACATTTCTCTGCAGTTTGGTACTTGTGCCAATCATATCATTGCTACTATTATTCACAGCCACATGTGTAGCAGTAGCACCACCAGGTCCACTACTAGTAGAGTTACTATTGGTTGCCGCAGATGCTGTTCTGTGCCTTCTCATGTGGCC
>Dhingra_Pear_16_GATCAG_L001_R1_001_paired_trimmed_paired_merged_contig_3263 zinc finger ZAT5-like	GO:0046872
GACGTAACTCACATTTACTTCATGATCCAACATTTGGTAGTAAAAAATTAAAAAGTAAAAAGAATAGATCAAAGAATTTATATTCCACAAAAAAACTCAACAATAGTAAAAATTGAAAATAACAATGCTTATAATTCACATTGAGATGAACTACTAATTAAAGATTCTTTTTCTTTTTCTTATTTTTCTTTCTCTCTTAATAATGACAATCCACCAAAGCAGGGGCGTTGAAGACAAGGGTAGCTTGTTGGGTAGGCACAAACTGAAACTTAGACTCACGATGATGGTGATGGTGGTGATGATCATGATCTTCTGGTGCAGGAAGGTTTAGATCCAGTGGGAGAACATTTCTCTGCAGTTTGGTACTTGTGCCAATCATATTATTGCTACTATTATTCACAGCCACATGTGTAGCAGTAGCACTACCACTAG
>Dhingra_Pear_16_GATCAG_L001_R1_001_paired_trimmed_paired_merged_contig_3264 zinc finger ZAT5-like	GO:0046872
TCACAGCCACATGTGTAGCAGTAGCACCACCAGGTCCACCACTAGTAGAGTTACTATTGGTTGCCGCAGATGCTGTTCTGTGCCTTCTCATGTGGCCGCCAAGTGCCTGACCAGATGTGAACTCAGACCCACAGATTGAACACTCATGAATCTTAGGCTTGTTACCTATTTGGATTGGAATTGCAGGAGATGGGCTGCTCTTATATTTGATGAACTGCTTGCTTTGATCTTCAAATTTCTCAAAAGTTGTTGCTGTGATGGAATGGTGGGTTGGTGGCGCAGCCGCTGGTGGTGGCAATTTTTTTATTATCTCCTCCGTGCTGCTCATGGACTTCGGTTTTTTGTGACTTGCTCTGTGGCCACCAAGTGCTTGAAATGAAGGGAAAGTTCTGTTGCATGTTTTGCACTCATAGACAAAAAAACCAGCCTTGCCCATGTTAGTATTTTGTGCTAATCTTTCTTCAATGGTCTGCTTTGGATTAACATGATCACCCTGAGCCAAGAGGATTAGGCAATTTGCCATGTCCTCTTCTTCTTCCGTGCTCTCATAAATCTCACTAGAAGTTGTGGGCGATGTAAATGAACTTCCATAATAGTTGTACTCATGATCTCCTCCTCCAATGGTAGCAACGCCACAGGCACTCGATGAGCTAGAGGTCACCGCCGCGGTGACTACCCCATTCGGGGACTGAGGCCTCTGGCGCTTGGTACGCTTGCCTTTGATCATGATCATCTGTGACGCTTGCTCATTAGTCACGACTAATTCTTCTTGGCCCTCCATGCTCACAGACAAAAACCCCAGAATTTGGTTTTGACCAAAGAGAAAGAAATTAGAGGAGAGAGAGGAAACCGTGAAAGAGGTTTGATGTGAACTAAGAAAAGGAAGGGCTAAGAGGGAG
>Dhingra_Pear_16_GATCAG_L001_R1_001_paired_trimmed_paired_merged_contig_61116 zinc finger ZAT5-like	GO:0046872
AATTTGCCATGTCCTCTTCTTCTTCCGTGCTCTCATAAATCTCACTAGAAGTTGTGGGAGATGTAAATGAACTTCCATAATAGTTGTACTCGTGATCTCCTCCTCCAATGGTAGCAACGCCACAGGCACTCGATGAGCTAGAGGTCACCGCCGCGGTGACTACCCCATTCGGGGACTGGGGCCTCTGGCGCTTGGTACGCTTGCCTTTGATCATGATCATCTGTGACGCTTGCTCATTAGTCACGACCCCA
>Dhingra_Pear_16_GATCAG_L001_R1_001_paired_trimmed_paired_merged_contig_74061 zinc finger ZAT5-like	GO:0005488
AAACTTATTGGTTTCCTGCAGGTGCTCTTCTTCCGGCGCAGGAAGATTAAGATCCAACTGCAAAACATTTCGTGGTCTCTTTGATTCCGATTGGGACTGAGGATGACTACTCATGGCTTCCGCTGCTGCTGTTGTTGCTGCTGTGCTGATTAATGTTCTATGCCTTCTCATATGACCCCCTAGAGCTTGACCAGATGCGAACTCCGCGCCACACACCGAACACTCATGAACCTTATTGGCTTTGTTTTTGTTATAACAAGGACTAGTAGTATCACTGTTCAATGCCCTGAAAGCCCTATTCGAAATTTGTAATGACAACGTGGTGCTGGTGTTG
>Dhingra_Pear_16_GATCAG_L001_R1_001_paired_trimmed_paired_merged_contig_44940 zinc finger ZAT5	GO:0046872
TCATGGGCAGCTGTGGCTGCTGCTGTTGATGTTTATGTTGTTGCTGATGGGATTCAAAGGCGGCTGAGACTGGCGGAGGCGTCAACGACAAGGTTGTGTTGGTGGGTCCAATCGGCGCCCTGTGGCGCCTCATGTGGCCTCCCAAGGCCTGCCCGGACATGAATTCCGCTCCGCAAATCGAGCACTCGTGGATTTTAGGAGAGGACTTGTTGGAGCTCAAAACCAAACCCCTATTGCTCAAATGGAGAGAAAGTGGAGATGAAGATGTGTTGATGTTGTTTCTGTGGAAAATGTTGTTCTTTAACGATTGCGTGTCTTGATCTTCATCCGACGGGGGCAACAGCCCAATTCCAAAATGCTTGTTTTTGGGATCGTCTCCGATATTCACCTTCAGCTTCTTGTGACTGGCCCTGTGACCCCCTAATGCTTGGAAAGAAGGGAACGTTCTGTTACAAGTCTTACATTCATACACGTAATACCCTGCCGCCCCTGCCGCCTTGCCTGCGGTGACAGTTGTTGATTCCAAGAATTTTCGACTAGTTGTAGTAATATGATCGTTGGGGGGTTGGTGGTGGTGATTGGGGGAGGAAGAAGCCGCCCGGGATTGGCCTTGCGCCAAAAGAATTAGGCAATTTGCCATGTCCTCCTCTTCTGATGTGCTGTCTTGGAATAATTCAGCTGATGTGGTGGGGGACAAGTTGGTACTATTGATGCAATCGTCGTTGTTTTCGCCGCCATCACCCCCTCCACGGCCGGCCCCACCCTCGGGGGACGATGAGTTTGTTGGGATGGCAAAAGGGATTGGGGATTGGGGCCTCAAGCGTTTTGTGCGCTTACCCTTCATAATATTAATGTTGTTGCTGTGTTGTTCCTTGCACCCCAAGATCATGACATCCTCTTGATGATGATGATCACCACCTGCTGCTTCCATGGCTAATTCCTCCTCCTCTACCTTCAAGAGACTTGGAATTATAGCTTAGAAAAAGAGAGAAGAGAGAGGAAAAAAGAGAGATTTAATTGGTAGGGAGGAAGCAAGGAAAGGAAGACTGTTATTACAATATATATATATAGTGAATATTGACATGTTGGAGAGAGTCGCAATTATAAGGCCATGCCCCTATACAACAGTAACTGTGAATTTAGTCTCCCCCATCTTTTGTTGAGTTTCAAGGTATTTATAAAGGGAAACAATTTCTGCAAACCCCTTTTCTCCTCCTATATGTTTCTATTTAGTTTTGTTCCTTGATTCCTTGTTGATTTACTTAATCTCACAGTTAGG
>Dhingra_Pear_16_GATCAG_L001_R1_001_paired_trimmed_paired_merged_contig_101568 zinc finger ZAT4-like [Brassica napus]	GO:0003676	GO:0003700	GO:0046872	GO:0006355
TCTTCAGATGGGTTCTTATGTGACCACCCAATGACTTCCCACAACGGAATCTTTTGCTGCAAAACCTGCAGACAAATTTATTTTTCTGGTTCTGATTGTTCTGATCTTCTTTCTCCATGGTTGGATTTTTTTTCATCTCTCAAGAGTTCAAACCAAAAGATGGGCAGCAGTAACAAAGTAAAATCAGCAAAACTTACCTCGAACAAAGTAGCTAGAATGCAGCATTATTC
>Dhingra_Pear_16_GATCAG_L001_R1_001_paired_trimmed_paired_merged_contig_14733 zinc finger ZAT4-like
AAGAATTAATGAATTATACTGCCCAGAAAATTTGTATCTCAACAATTTTCAACCTTTATTGGAAGAATCTTAATTTCCGCACTTCGTTTTTCTCCTTCCACACTCTTCTCCTTTTTCGCTTGACTGTTATTTGATTTATTCAATCAAATGACGAGAATAAAAAAGGAGGGGTGCAGGAGGACAAACCGACAGTGAGGAGATCATTTCCCTATCAGAATCCATGGCGAAAGACTTGAAACTCAGTTGGAGATGAGGCCTACAAGGGCAGCCTCATGCTTATGGCTGCTCCTTCCAACCCACCATGGCTTAAATGCTACTGCAGCTGCATCATGGTTGCTACTGCTCTCTTCCTCCACAGGAGCAGGAAGGTTGAGATCAAGAAAGTCTCTCACTTCAGGTGCTGCAGGCTTCTGAATCACTAGGGTTTGGGTGGTAATTTTAGCCTCACCAATCAAATGGGATCTCTTGTGCCCTCCCAATGCTTGCCCTGATGGAAAAACTCTGTAGCAAATTGGACAGGAATGCCCTTTTGTACTCTTTGCACTGCTCTCAGCTATTTCTTTCTCAATGGGGTTCTCATTGTTGCAGCAAGACTCAGGGGAGATGTCGGTTCCCATGGTGTTTTCGCTGCTTTCGATCTTCGAGGCGAAGCATCCTTTGATCTTCTTGTGACTTGCCCTATGGCCTCCGAGAGCTTGGTACGATCGAAAAACCTTGTTGCAAGTAGTACATTCGAATTTGCTTCTCCTTTGTGAACTCTTGCATACTACTACTTCAGAATCCAAAGCATCAGCTCTACTAGTATTCGATTTTTTCGGGGTCTTATCCGACCTCAATTCGAAATCACAAGCCTCTCTGATCTTTCTCTTGCTTGAGTTGTACTTGTTGGAACCCAATTTATCATTCTTTGAAAACCCGCCATCAGAAGAGCAAAACTTGGATTTTCTACCTTCTAGTACTGCTAGGGACTCGAAATCTCGAGGCTCCAATACCTTTTTAGTGAGTTTGTTCTTCAGTTTCAAAGTTTCATCAATCTTACCCTTAATATCCGCAATTGTTCTAACTGATGATGGAGAATCGGAGAACCCTGAATTGTCATCGGGAGAGTTATGAGGTACTAAT
>Dhingra_Pear_16_GATCAG_L001_R1_001_paired_trimmed_paired_merged_contig_14734 zinc finger ZAT4-like	GO:0046872
AAGAATTAATGAATTATACTGCCCATAAAATTTGTATCTCAACAATTTTCAACCTTTATTGGAAGAATCTTAATTTCCGCACCTCTTTTTTCTCCTTCCACACTCTTCTCCTTTTTCGCTTGACTGTTATTTGATTTATTCAATCAAATGACGAGAATAAAAAAGGAGGAGTGCAGGAGGACAAACCGACAGTGAGGAGATCATTTCCCTATCAGAATCCATGGCGAAAGACTTGAAACTCAGTTGGAGATGAGGCCTACAAGGGCAGCCTCATGCTTATGGCTGCTCTTTCCAACCCACCATGGCTTAAATGCTACTGCAGCTGCATCATGGTTGCTACTGCTCTCTTCCTCCACAGGAGCAGGAAGGTTGAGATCAAGAAATTCTCTCACTTCAGGTGCTGCAGGCTTCTGAATCACTAGGGTTTGGGTGGTAATTTTAGCCTCACCAATCAAATGGGATCTCTTGTGCCCTCCCAATGCTTGCCCTGATGGAAAAACTCTGTAGCAAATTGGACAGGGATGCCCTTTTGTACTCTTTGCACTGCTCTCAGCTATTTCTTTCTCAATGGGGTTCTCATTGTTGCAGCAAGACTCAGGGGAGATGTCGGTTTCCATGGTGTTTTCGCTGCTTTCGATCTTCGAGGCGAAGCATCCTTTGATCTTCTTGTGACTTGCCCTATGGCCTCCGAGAGCTTGGTACGATCGAAAAACCTTGTTGCAAGTAGTACATTCGAATTTGCTTCTCTTTTGTGCACTCTTGCATACTACTACTTCAGAATCCAAAGCATCAGCTCTACTGGTACTCGATTTTTTCGGGGTCTTATCCGACCTCAATTCGAAATCACAAGCCTCTCTGATCTTTCTCTTGCTTGAGTTGTACTTGTTGGAACCCAATTTATCATTCTT
>Dhingra_Pear_16_GATCAG_L001_R1_001_paired_trimmed_paired_merged_contig_22223 zinc finger ZAT4-like
TGTTGGAACCCAATTTATCATTCTTCGAAAACCCGCCATCAGAAGAGCAAAACTTGGATTTTCTACCTTCTAGTACTGCAAGGGACTCGAAATCTCGAGGCTCCAATACCTTTTTAGTGAGTTTGTTCTTCAGTTTCAAAGTTTCATCAATCTTACCCTTAATATCCGCAACCCAGGTTGTCCTAACTGATGATGGAGAATCGGAGAACCCTGAATTGTTATCGGGAGAGTTATGAGGTACTAATTTTAACCCGCCCCAGTGACTCGAATCCCTCGAAAGCATCATCAAACACATAGCAACCTCTTCTTGTTCCTGCTCAGTCTCGGAAACAGAGGAAGTAGTAGTAGCAGGAACAGAAGCATTAGCAATTGAAAAATTAGAAGAGGAAGTTGTTGCTCCCATGTACCTTGTTCTTCTTCTCCCCGATCTTCTTCTCCGATTGGGAGGAGCAGCAGCAGTAGGAGTTTCGTTGTCTGATTGGCTAGTCCAAGAACCTTCATGTTCTTCAAAGCTCTCAATCGAAACTCTTTCTTTTTCTGAGTGGCACTTCATGTGACCAAACAGAGCTTTCCAAGACTGAAACCCTTTGCCACATTCTCTACAAAACTTGTCCAGAAGAAACGAAGTCTCCTCACTCAAATCCGCGAGTCTCAAAGTTTTTTTCGGATTCTCCCTGAGGCCGTAACCGGGTTGCTGATGTGGTCCTCCTCCGAAATCAGAACCACCATTGTTGCCTGACGAGGGCTTAACTCTGCCGGTGTTGAGCTTTTCCTCTGTTTCCGGCGAATGGTTGGTCAAGTGAGATTTCATGTGACCTCCCAAGGATCTGCCGCAGGGGAAGCTCTTGGTGCAGAACTTGCACACATACTTCAACTCTTGATCTTCTTCCATCGGTTCGAATCAAAACTCAACCAAATACGGAAATTCAGATCAGAAAGCTTCGAATCTGATCACGAGATTTGGAAAAACTCTCAGATTCTTGATCTCATTACACTAAAACAGGAAAAATGCTACTCAAACAGAAGACAATCCGATCAGAAAATCGAAGCGAAAACTCGGGTTGAGAATTGCATTAGATCAAAGCTTTGTTTCTGCTATTTGAACTTTCCCAGAAAGAAAAAAAATCTCAGATTCCATGTAACATGAACTAGAAAAAAAATGTAAGTCAAAAATTAAAAAAAAAAAACATAAATCAGTAGCTCTGCTGTCTTCTTTGTGTTCTTTGTTGGTGGTGACGATGGCGACGAACTAGCACAAAGAACAGAGGAAAAATGGAAAGTGAGAGAGTGAGTGAGCGAGCGTTTGTTTCTCTTTCGCTTTCTCTCTCTCTCTCTCTCTCTCTCTCTCTCTCTCTCTCTCTCTATCGCCTTGAATTCATTTGTAATTGCGGATGAAATTGATTACGTGATGAGAACTTTCTTGGCATGCTTGGATATATAGTTATGGGGTAGGAAGGATGTAAATGACGTTTTGGTTTGAAGTTTCTGTGGCTGCAACTTGAGGCATGGGGCAGTATAAAAGTGGAATGGTCATCTAATTAGTAGTGCTCTGCAATGGGGCTGAAAAGTCTTGGGACCTTAAGGAAGTTTCTAAATTTGGGCAATATAGATATCATCACACAACGGAGAAAAAGAAACAAAAAAGAAGGTCCTATTTGGTATGGAGGGGTCCTATTTGGCATGGCCCCTTCCATATTATCTTTAAACTTA
>Dhingra_Pear_16_GATCAG_L001_R1_001_paired_trimmed_paired_merged_contig_12551 zinc finger ZAT4	GO:0005488
CATTGTTGATTGCTTCCTCCTCGTTCCGAAAGCAAATCTTTTTGTGGCCGCACATTGCTTGAAAAGATCGAAACAGTTTGTTGCATTTCTCACACCGATTCTTCCCTCGAAGTTTCTTCGATTTGACCCCCTCCAGCTCCTCCACTACTTGCCTACTATGTTCTTGAACTTGAACCGATTGATCTGCTTGCTGATGATCATGTAATCTTATCATCCACACATCTCTTGACAGCATCATAAGGCACATAGCAACATCTTCTTCCGGAGAAGTATCGGAGACCGAGCTCACCGGCTCAAGCTCTGCCGCTAGAGTAGGAGACTCGGCCAAACGCGGCGGTGTTGAAATTGTCAACTTGGGTTTTTTCTTCAACTCCAAATTCTGGCTCTGCAGATTATCTGTAACAACAACGAATGATCTTCGATTCCGCTTGGATCGTCTCCGAGTTGGGTTTCTTGACTCGGTCT
>Dhingra_Pear_16_GATCAG_L001_R1_001_paired_trimmed_paired_merged_contig_12552 zinc finger ZAT4	GO:0016021	GO:0003700	GO:0022857	GO:0046872	GO:0006355	GO:0055085
TAAGTTCTCAATCTCTCTCTAATGCCTACTAGTATTCTCCAAAAAGTAGAGAGAGGGCCTTAAATTCCGTTCTTAGCTCTGCTCTGCTGTGTACTGTGCCTATGGAGAGGCACAGATGCAAGCTCTGCTCTAGGGCTTTTGCTAATGGCAGAGCACTGGGTGGTCATATGAAGGCTCACTTGGCAACTTTTCCTCTTCCCCCTAAAACTTACCAAATCACTGAGTCCGACTCGTCTTCATCTTCCTCCTCCGGCGAAGAACCAGAAAAAGAAGAACAACATTTGCAAGAAGAACAAGAAGAGGAAAAGGGTTTGACTTATGGGCTGAGAGAGAACCCAAAGAGGAGTTTCCGGCTTGCGGATCCTGAGTTTTCTTTTGTTGATTCTGGGTCGGTGATTCAAGACAGAGAGAGTGAGACCGAGTCAAGAAACCCAACTCG
>Dhingra_Pear_16_GATCAG_L001_R1_001_paired_trimmed_paired_merged_contig_129538 zinc finger ZAT4	GO:0046872
TTTGATCTCAATGTTACTCAAAATAATCGAATTTCTTTTACCTTTAGATCCGAGTTTTGATGGAGAAGTCTGTTACTTTTTACATTTTTACGCATCCGATAGCACGCTAAATTCATCATCTTCTTCCGGAGCAGGCAGGTTGAGATCTATGAAACCCTCTCTAACTTCAGTTTTTGCAGCCATTGATACAACCATTGATCTTGAAGAACCCGAAAGGTGAGATCTTTTGTGACCGCCAAGAGCTTGACCGGAACCAAATATTTTGTAGCAAAAGGGGCACTCAAACAGCTTCTCAC
>Dhingra_Pear_16_GATCAG_L001_R1_001_paired_trimmed_paired_merged_contig_82094 zinc finger ZAT4	GO:0016020	GO:0003700	GO:0046872	GO:0006355
TTTAAGTTCCCAATCTCTCTCCAATACTAGTAGCATTCTCCAAAGGCCATAGCTTTAGAGAGAGAAAGAGAGAGAGGAGGGCCTTAAAGCTCTGATCTTTGCTCTGCTCTGCTGTGTACTGTGACAATGGAGAGGCACAGATGCAAGCTTTGCTCCAGGGCTTTTGCTAATGGCAGAGCATTGGGTGGTCACATGAAGGCTCACCTCGCAACTTTTCCTCTTCCACCCAAAACCCACCAACTCACTGAGTCCGACTCGTCTTCGTCTTCCTCCTCCGGCGAAGAACCAGAAGAAGAAGAGCAGCATTTACAAGAAGAAGAAGGAGAGGAAAAGGGTTTGATTTATGGGCTGAGAGAGAACCCAAAGAGGAGTTTCCGGCTTGC
>Dhingra_Pear_16_GATCAG_L001_R1_001_paired_trimmed_paired_merged_contig_87621 zinc finger ZAT4	GO:0005488
CATTGTTGATTGCTTCCTCCTCGTTGCGAAAACAAATCTTTTTGTGCCCGCACATTGCTTGAAAAGATCGAAACAGTTTGTTGCATTTCTCACACCGGTTCTTCCCTCGAAGTTTCTTCAATTTGATCCCGTCCAACTTCTCAGCTACTACTTGTTTACCCTGTTGTTCTTGAGCTTGAACCAATTGATCTGCGTGCTGATGATCATTTGATCTTACCATCCGCACATCTCTTGACAGCATCATAAGGCACATAGCAACATCTTCTTCCGGAGAAGTATCGGAGACC
>Dhingra_Pear_16_GATCAG_L001_R1_001_paired_trimmed_paired_merged_contig_111306 zinc finger ZAT12-like	GO:0046872
TATATATATATATAATTAGAAAAACCCAACAAGTGGAGCTGCTTTCCCTAGCTGAAGAATCTCCAAGTCATTCTCTAATGGCGTCAAGTTCAGATCCAAACACATAGCTCTCCTACCGCTATTCGTCTTCTTCAAAACTTGAAATACTTGCGCAGGCTGAGGATTCAGACTCATCGAACTCGAATATCGATCATGAATATTGCTAGTAGTATTACTACTGCTCAAGGCTGCCCTGTGCCTCCTCATGTGACCACCCAACGCCTGCCCTATAGCAAACTCTAGGCCACATATGTTGCACTCGTGTGTCTTGGGCTTTGGTGATGACCCCTGTGACAGGCTCTGGTCAGAACTATTGCTGTTTCCATCTCCTGATGGTCCGGTTAACCTGGGCTTCTTGTGGCTGGCTCGATGACCTCCGAGCGCTTGGAACGAAGGGAACTGGCGGTTACAGGTCTTGCACTCGAAAACCCGGCTAGGGGAGACGGAGAAGGAGTCATATTGATTATCGTTGTTGTTGATGCCACGGGACAGTAGCATCAAACAGTTGGCCACGGTTAGGCCGTGATCAAGCTCTCTCACATCTGCGATGCTTCTCTTCATGTTCATACACAAGAGATTGTATAAAATGAGGATGTTTGAACAAAAGGGTATGACTTTTTGGAACTTTGGTGATGATTGAACAGTTCAAAATGAACACATTAAAGGAATGGACCTTTTGGGGTTTAGGGGGTTTGGTATTTATAGGGAATATTGTTGGGTTTGCTACTTTTTCTTTGTAAGGTGATCAGTGAGATGGATTTTGACTTTGATAGATGTGGTTGCACAATTCAGAATAATGACAATAAAGTCGTTGTTTCTTGCTGG
>Dhingra_Pear_16_GATCAG_L001_R1_001_paired_trimmed_paired_merged_contig_117187 zinc finger ZAT12-like
ACCATCTTTGAGTCTCTACCTTTTTATCAAATCAGACACATCTAAGCGTCTATTCCTTAAATTCCAGGTCTACATAGTCAAACGAAGCCTCGAATCTGCAATCAAGATGAGCCGCCGTCATCTGACCCAGGTCGAGGTTGCTGCCATGTGCGATTGACAGGGTTCCCTTTGTCTACTCGAAACGCCGCAACCACTAGTGGGATTGGGGGACCCAAATTGCCATCCCCACTCAACCCGAGAGACGCCGGCGCTGAAAACTGGCTGGAGGCATTTCTCTGAAACTACCGCATATCACCCATTGCCTGGAAAAAA
>Dhingra_Pear_16_GATCAG_L001_R1_001_paired_trimmed_paired_merged_contig_123603 zinc finger ZAT12-like
AAGATAAAGATGCTCTTATCTTCTTCGTGAGTTTTTCCCAGACAACATGTACGGCATGGCTAGAAATTTCAGAGGAGCTGCCTCTGACGAGCTTGCAGCACCGACGTCGCTCTGGTTGAGTGTGAATAACAATCTGAGTCCCCCAATTCCATTGGTGGTGGCGGCGTTGCCAGTAGACGAACGAAATTCCGCAAATAGCTCAGCGACCTCGACCTGGGTTTGATGCCGGCGG
>Dhingra_Pear_16_GATCAG_L001_R1_001_paired_trimmed_paired_merged_contig_131901 zinc finger ZAT12-like
CCTTTCTCCTTTTTCATTTCTCCTGATTCCTCTCAAGAGGAAGAATAACATTGTGGCTAGACGACACGTACGACGTGGCCAGAAATTTCAGAGGAGCTGCCTCCAGCGAGCCTGCAGCGTCGACGTCGCTCGGGTTGAGTGGTGATAACAGTTCGAGTCCCCCGATTCCATTGGTGGTGGGGCTGTCGGGAACAGCCTACTAAAGG
>Dhingra_Pear_16_GATCAG_L001_R1_001_paired_trimmed_paired_merged_contig_55264 zinc finger ZAT12-like	GO:0046872
CATCAAAACTAAAACTATCTGTTGACGCCAGTCGAAGTAGATAAATATAAATTAAACATGTAACAAATCAAGAAATCATCTGCAGCTTCGTCAAATCGTATTGGTGATGACCCGGTGGTGCCAAATGCAGATCCAAATTCAACTCCAAATTCAAACACGACACCCTTTTGCTGCTGTTCGACTTCTTCAAAACAGGCATCGGCGGCGACGGCTGAGCTCGAGCAGCCGCAGCTTGGATGACGTCCCTATGTCTCCTCATGTGTCCCCNNNNNNNNNNNNNNNNNNNNCCCACCGGGCATTAGCTTCGGCTTTTTGTGACTCGCTCTGTGGCCTCCGAGGGCTTGGAACGACGGGAACTCCCGATCACACGTCTTGCACACGAAAACTCGGTCCTTTTTCGAGTTTTCGTATTTGATGGGGGAGGAATCGGGTTCCCCTACCTTGGATAAAAGCATTAGACAATTGACCATGTCTAAGGTCTCGTCTTGCCCGCTTCTCTTCATGGCTGACGGTCGATTAGGGTTTAAGATTTCGGGTTTAGGGTTCAGCTCGCAGGAGTAAAGCGAAAAAGTAAGCTGGAAAGGAAAGATTTGGAAATGGATGAGATTTGTGTGCGTCTTTTCGAGAGTTTTAAGGTTGTTCT
>Dhingra_Pear_16_GATCAG_L001_R1_001_paired_trimmed_paired_merged_contig_88224 zinc finger ZAT12-like	GO:0046872
AATAAATAACAAAACCAATAACAAAACAAAGGGATATATCTTATAGAAATATAAATTATACAATGAACAAACACTGATGGATCGACCTATCGGTGGAACCAAAAAGAGGAGTCGTGGTAAAACCTCATCAGCGAACCCTACGTGATTAATTACAATCATGCCGATGAATTAACGCACTGATCATCTCTGTATATATAATTACAAAAACCCAACAAGTGGAGCTGCTTTCCCTAGCTGAAGAGTCTCCAAGTCATTCTCTAATGGCGTTAAGTTCAGATCCAAACACATAGCTCTCCTACCGCTGTTCGTCTTCTTCAAAACTTGAAATACTTGCGCAGGCTGAGGATTCAGACTATTCGAACTTGAATATCGCTCATGAACATTGCTAGTAGTATTACAACCGCTCAAGGCTGCCCTGTGCCTCCTCATGTGACCCCCCAAGGCCTGCCCTACAGGAAACTCTAGGCCACATATGTTGCACTCATGCGTCTTAGGTTTTGGTGGTGAACCTTGTGACAGACTCTGATCAGAACTATTGCTGTTTCCTTCTCCTGATGATCCGGTTAACCTGGGCTTCTTGTGACTGGCACGGTGACCTCCAAGCGCTTGGAACGAAGGGAACTGGCGATTGCAGGTCTTGCACTCGAAAACCCGGTTAGGGGAGACAGAGAAGGAGTCATATTGATTAGCGTTGTTGTTGATGCCACGGGAAAGTAGCATCAAACAGTTGGCCATGGTTAGGCTGTGATCAAGCTCTCTCATATCTGTGATGCTTCTCTTCATGTTCATGCACAAGAGATTGTGTAAAACGAGATGATTGGAATGTTGGTGATGATTGGATAGTCAAATATGAAATTAAAGGAATGGAACTTTTTGGGTTTAGGGTGTTTGGTATTTATAATATTGTTGGGTATGCCAGTTGGTATGTAAGTTGATCAGTGAGA
>Dhingra_Pear_16_GATCAG_L001_R1_001_paired_trimmed_paired_merged_contig_97854 zinc finger ZAT12-like	GO:0046872
TTAAACATGTAACAAATTAAGAAATCAACTGCAGCTTCGTCAAATCATATTGGTGATAACCCGGTGGTGCCAAATGTAAATCCAAATTCAAGTCCAGATTCAAGCATGACACCCTTTTGCTGCTATTCGACTTCTTCAAAACCGGCATCGGCGGTGACGGCTGAGCCCGAGCAGCCGCAGCTTGGATGACGTCCCTATGTCTCCTCATGTGTCCCCCAAGCGCCTGTCCGACCGCAAACTCAAGCCCGCAAATCGGGCACTCATGCGTCTTGGGCTTAACCGGCGACCCCGGCGACTGTGCCAAATGTAAAAGGTTGGCAGCCCCACCGGGCATCAGCTTCGGCTTCTTGTGACTCGCTCTGTGGCCTCCGAGGGCCTGGAACGAGGGAAACTCCCGATTACACGTCTTGCATACGAAAACTCGGTCTTTTTTCGTGTTCTCGTGTTTGATTGGGGAGGAATCGGGTTCCCTGGACAAAAGCATTAGGCAATTGACCAAGTCTAAGGTCTCGTCTTGCCTGCTTCTCTTCATGGCTGACGGGTTTAAGGTTTCGGGTTTAGGGTTCAGCTCGCAGGAGCGAAGCGAAGAAGTAAGCTGGAAAGGAAAGATTTGGAAGTGGATGAGATTTGTGTGTGTGTTTTCGAAACTTTTAAGGTTGTTCTTGCTGATGCTCGAAGTGGATGGAATGAGAGTTGGGAAGGTAGAGGGGACGTATTTATAGGAGG
>Dhingra_Pear_16_GATCAG_L001_R1_001_paired_trimmed_paired_merged_contig_10029 zinc finger ZAT10-like	GO:0003676	GO:0046872
ATTAATTGAATATTCCAATTACTTCCACAGCATGTTTATACATAAATAAAATAATCCAAATCCACAAAAGAAAATTACACGCCGAATATTAATTCAAATATTTAATTTCCTAATTTAATGCCTACGGGAACTGATTCGCGGAGTCGGTCTGAATCGTCGTCCTAATTTTGTTGGTCCTGTGAAATCTCCATTTTGGGCTTCACCATCAGCAGGAGCCTGGGCTTCTTCGTCGGGTGGGGGCTCTCCACCTCGTCCTCGCCGGATACGAAGAAGTCGCGGGAGAAGTCGGGCAGCGCCGGCAGGTTCAGGTCAAACGTCTCTCGGGGGTGGCCGTGGCT
>Dhingra_Pear_16_GATCAG_L001_R1_001_paired_trimmed_paired_merged_contig_16820 zinc finger ZAT10-like	GO:0046872
AAATAACACGCCATAAAATTAATAAATTAAATAACATATGTGCATCGCTGATTAATTTTGGAAAAAGAATTAATTGAATATTCCAATTACTTCAACAGCATGTTTATACAATAACAAAATAATCCAAACCCGTAAAACAAATCAAAGAAAAAACTGAAATTACACGCCGGATATTAATTCCAATATTTAATTCCTAATTTAATGTCTACAGAAGCTGATTCGCAGAGTCGACCGGAATCGTCGTCCTAATTTTGTTGGTCCTGTGAAATCTCGATTTTGGGCTTCATCATCAGTAGAAGCCTGGGCTTCTTCGTCGGGTGGGGGCTCTCCACTTCGTCCTCGCCGGAGACGAAGAAGTCGCGGGAGAACTCGGGCAACGCCGGCAGGTTCAGGTCAAACGTCTCTCGCGGGTGG
>Dhingra_Pear_16_GATCAG_L001_R1_001_paired_trimmed_paired_merged_contig_16821 zinc finger ZAT10-like	GO:0046872
ACTCTTTCAGCTCTCATTTCTCTCGCTCCTCCCATTCTCTCTCTAAAGTTTTTATCAGCAATCATCAGATGGCTCTGCAAGCTCTCAACTCGCCAACAGCCGCCGGACCCTCTCCTTTCCCATTTGAGAACGAGGCCTCCAGCCTCGGCTATGCCGAGCCGTGGACCAAACGCAAGCGTTCCAAGCGTCCACGCCTCGACACCCCTCACTCCGAGGAGGAGTATCTTGCCATCTGCCTCATCATGCTTGCCCGCGGAAACAGAGGTGGAGACCTCGCCTCTACTACCGCCACCGCCGCCACAGACACTAAAGAAACAAACTCCGCCGCCTCACACCAGATCATCACTCAATCCCCTTCTATGGAGCCCTCCACGTCAGCAGCGCCGCCGGTTAAGCTGAGCTACAAGTGCTCTGTTTGCGACAAGGTCTTCTCTTCTTACCAGGCGCTCGGAGGCCACAAGGCCAGCCACCGGAAAGGCTCTGCAGCCGGATCGGCCATCGAAGGCCCGTCCACGTCATCAACCACAACAACCTCTGCCGCCGCCGCCACTGCCACAGCTTCCGGTAGGTCCCACGAGTGCTCCATCTGCCACAAGTCTTTCCCCACCGGTCAAGCCTTGGGCGGCCACA
>Dhingra_Pear_16_GATCAG_L001_R1_001_paired_trimmed_paired_merged_contig_43116 zinc finger ZAT10-like	GO:0046872
ATTAAATAACCAATTGGAGACACGAGAACATTGTCTACAAACAATGAACGAATTGAATTTTCTGTACACCATTCAACAACTCAAATAAAAAAGAGAAAATAAAATTAAAATTAAAAAACATGCAGCTATGAGCTAGCTAGCTATACTGGGCTTTGTAATTCACGTAAATCCAAATCAATCTCGACCCAACAACCACCGCGGCTTCTTGGCTACCATCGGGCTCTGCACCTCCTGCTCGCCGGAGAGTTGACTCTTCTTGTCAGCGCCGAACCCAGGCCAGAACTCCGGCAACGCTGGCAGGTTCAGGTCAAAGCCGCGTTGACTCTGATGACTCTGACTCTGACTGTGGCTCGAGGCCCCAGCACCGCCGCCTTCGGAAGTAGTGACAGCGATACCGCCGTCGTAGTGGCAGCGCTTGTGTCCGCCCAAGGCCTGGCCGGTGGGGAAGGTCTTGTGGCAGATAGAGCACTCGTGGGTCCTAGCGCTTGTTGTTGGCCCGGCGGAAGCAGCGGCAATTGGATGATCCACCGTGGCAGCGGCGGCGGCGGAAGAGTCGGATTTCCGGTGGCTGGCCTTGTGTCCGCCAAGAGCTTGGTAAGAGGAGAACCCCTTGTTACAAACAGAGCACTTGTAAGAAAGTTCCCGAGACGGCGGCTGCGCAGGCGATTCAGAGCTGCTAGTGGTGGCGGCGGCAGTGGTGCCGCGGGCGAGCATGATGAGGCAGAGAGCGAGGTACTCCTCTTCGGTTGGTGGGTCTTCGCTGCGAGGCCGCTTAGAGCGCTTCCTCTTTGCCCATGGCTCTTTGGAGTGGATTTGGTGATTGGCTTGACGACGATCCTCCGCCTCTTCAAACGATGAGAAGGGTGGAGAAGTATTAGTGATGGTACTCGCGGATTTCAAAGCCTCTAAGGCCATTTTTTTTCCAATTTTCACGTGCGCCAAAACGCGAAAAATATGTGATCGATATGGTTGTCGAGATACAAAGACGGAGACTGGTTTCACTGCCCTTGGAGATTATGGTGCGAGGAGGATTGAGTTTATTGCTTTTGGTGGGATTTGGGTTGTGGTTGTGGTGGAGAGATGGTGTATTTATATGTGGGATTTGGGTAAGGGTTGGTGAAAGGAGTGAAGTCGGTCAACCAAGGAAAAGGGTAGAAAGAGAGAAGGTGGAG
>Dhingra_Pear_16_GATCAG_L001_R1_001_paired_trimmed_paired_merged_contig_10030 zinc finger ZAT10	GO:0046872
CTACTTCCTCCCACTTGGACCGCAACTTCCCCTCCCTTCCTCGTCGCTTTATATACCCCCTTCCCCTACTTCTCACTCTCACTTCCAACTCTCAAGTCTTTCACCTCTCCATCCTCTCTCTCTCTCTCTCAAAACAAAACAAAAACAGAATCTCTCAAATTTTCATTAGCAAGCATCAGATGGCTCTGCAAGCTCTCAACTCGCCAACACTCGCCGGATCGTCTCCTTTCCAGCTCGAGACCAAAGCCTCGAGCTTCAGCTATGTCGAGCCGTGGACCAAACGCAAGCGTTCCAAGCGTCCACGCCTTGACACCTCTCATACCGAGGAGGAGGAGTACCTCGCCCTCTGCCTCATCATGCTCGCCCGCGGTAATAGAGATGGAGACCTCGCCGATACCATGGCCACTAAAGCAACAACCTCCGCCGCCTCACACCAGATCATCACTCAATCCCCTTCTATGGAGCCCTCCACGTCAGCAGCGCCGCCGGCTAACCTGAGCTACAAGTGCTCTGTTTGCGACAAGAGCTTCTCTTCTTACCAGGCCCTCGGAGGACACAAGGCCAGCCACCGAAAAGGCTCTGCTGCCGGATCGGCCGTCGAAGGCCCGTCCACGTCCTCAACCACCACAACCTCCGCCACCACCACCGCCACCCCTTCGGGAAGGTCCCACGAGTGCTCCATATGCCACAAGTCTTTCCC
>Dhingra_Pear_16_GATCAG_L001_R1_001_paired_trimmed_paired_merged_contig_76151 zinc finger SWIM domain-containing 7-like isoform X1
TGACAAAACTTAGAAATGAAATCTGCCCTTGTTAAAAAATAGTGGAAAATGCTCATTCGTGTGGAAAGGATGGTTCATCCCCACAGAATGCCAGTGGCTCTAGTCAAACGTTCTCTAGGGAACCCAGTCAGATTCAGGTACTACAAACCCTACTTCTTGACCTTCCTCAAGCAACTCTACCATCAAACCCCTCTTTTGTAGAGAGTGAAAAGGTGAGAGATGAGCAATTCAAGTAGCTTGGTTGCAGAGGCAGTGTGGAAGGCGATTGAGTCAACTCGTTCAGTCACCGACGATC
>Dhingra_Pear_16_GATCAG_L001_R1_001_paired_trimmed_paired_merged_contig_104962 zinc finger SWIM domain-containing 7	GO:0005634	GO:0008270	GO:0044212	GO:0000724	GO:0042742
GTTGAAAAGTTGGTGTGAAAAAAGATGCTTCATCTCCGCAGAATGCCAGTAGCCATTGTCAAACATTTGCTAGGGAAGGAGTCAGATTTAGGTACTACAAACCCTATTTCCTGAGCTTCCTCAAGCAGCTCTACCGTCAGACCCATTTTTTGTAGAGAGTGAAGGGGTGAGAAAATGAGCAATGCAAGTAGCTTGGTTGCAGAGGCAGTGTGGAAGGCGATTGAGTCAACTCGTTCAGTCACCGACGATCAGCTCTCCGTCCTGCATTTCTTGTTTGGGAAGAACTTGGAGAGAGCAACAAGGATAGTGGATCAGAGAGGTATCAAGAGGGTTTTGGGT
>Dhingra_Pear_16_GATCAG_L001_R1_001_paired_trimmed_paired_merged_contig_114455 zinc finger STOP1 homolog
ATACAAATTAGCCTTGCAAACATAACCAAGAAATGGGCATTTCTTCAAATTATTAGAAATTCAAGCCAACAGAGAAACGTGAAATCTCTCATCAGAAAAATTATTACATCCATATACACATAACTCAATAATCTAAAGCACTAAAACAACAAATCAATTAAACCAAAAGCTGTAATTTACGTTATCATCGCTATCACTCTTACAAATCAGTCAACATATCCTTCCAAAAATAGTCATCAATCGACCCAAACCCATCAAGCAACTCATCAGAAAACTCAATATCCTCGTATATATTCGGAACTCGAAATCA
>Dhingra_Pear_16_GATCAG_L001_R1_001_paired_trimmed_paired_merged_contig_71418 zinc finger STOP1 homolog	GO:0005488	GO:0006811	GO:0050896
GGGATCAGTACAGATTTGTTCCTTGAAAATTGAATCGAAAGTTTCAGAGCTAGAATAAATAAGTACGTTTAATTCATTACAATGTGTATGCTAAACTCACAAACCAAACTGCTAATTATTGTAGCTAAACATTTTCATTGACACATAAGATAAGACTGTGCATATCAAACATCTAAGACCGTGCATATCAAACATCAAGATTCATCCCAATTGCATCTGCGATCCATGGCTTTGCTGATCAACCTTCCCACTCCTTGTCAAAGAAGTTATCATAACCGGCGTATGCCCGGTGAACAAGGCGATGTGCCCCATCAGCTTATCTTTCCTTGAAAATGTTGTTCCACATGAACACATCCATCTCAGATCGCCGCAGTGCTTCTCATGGGTGCGTAGATCAGATAACACCGAGAATTGCTTCCTGTTGCACCTCTTGCACACATACATCTTGGGACAATGGCTCCTCTTGTAGTGATTCTTCACACAAATCATTGATTTCAAAGGCTGGAACTTCGCGTGCTTTTGATTCCATCTACACCCTTCTTGCGGACACGAATACTTTATTGGCAATTTCGTTGAACTCTCAGTGTTTCCATCTATGCCTCCTGCAGTATCATTATTGTTGTTATTTTTCTTCAAGGGGTTGCTTAGAGCATCGCTCGTCTTGTACTCATCCCCATGAGCCCTCATGTGCATTCTCAAATTCGCGTCACGCTTGAACCCTTTGCCGCAGACATGACAGTAATGGGTGTATTTGGCCAACAAATCAGAAGCATCAAGCTCAATAATGTCGTAGTTTTTCCAAGAAACAGGCAATTCCTTGCCTTGCACATGCCTATCATTGTGGCTACTATGATTGACAATTCTAGTACTCGTATATCTAGTGGTACAATCATTGAAGCTATCGCTAAACCAATCGAGTGTTTGTTCATGAGTTGAATTGAAGGAGGATTGATCAATTTTATTGCTATCAGCGACGCCAAAGTTTGTTTGCGATAAGCGATTATGATCACAATGATCACGAAGACCTTGACCAGTAGTGGTGCTAGTAGTAGCATTGTTGATGTTGTTACCTGGGATAGTAGCGGAACCAAGGGCCATCTTTTGACATGTGAACATCATTGAAGAAGCCGTGACGATGATTTCTTGTATGACATTGCTCATGGCGATGGTGGTTGATTCATGGGGTTGACTTTGATGATGGTCTGGAGAGATGAGGATGTTGACTAGTGATTTGGCTTGATGAACCTTTTCTTTGAGAACTGAGAGGTTGTAGAAGAGAGAGGTTGAGTGATTCTCAGGGCCCAACAACGATGTCGGGGAGTTTGGTTCAAGTAAAAATGAAGAAACCCGATGAGGGTCTTCATAGTTTTGCAACCCTTGGTGGTGCTGTTGTTGTAACATAGGTTGGAGACAATCAGATGGGGCCGCAGAAATCATTTTCTTTCGGTTTTGCTTCTTCTCCAACCTGCCTTTCTTTGAGACTGAAATATTGTTTCCTCAGAGTGGTTGCCAGATCTTTTTCTGGGAAAGGTTAAATACTGGGTCTATATGAATTAAGAAATAATCAACCATGCTTTCAGAAATATGATATTACGTATGCTAGCTAAGATATGAGACGGCGATCGAGAAAAGTCAACTTGGAGTTTCTAGGTCACAACTGAATCAACTGATCTTCCCCAGTTGCGACCTTCCTCGTATGATCACACTAATCTCACATTAGGACAAGCTAAGACCT
>Dhingra_Pear_16_GATCAG_L001_R1_001_paired_trimmed_paired_merged_contig_54888 zinc finger RNA-binding -like isoform X2	GO:0016020	GO:0003723	GO:0008270	GO:0016779	GO:0006139
CACAGGTGGTTTTTGATAGTCACGTGAGCGGTAAAAAGCATCTAGCCACCCTCAAGCGGTTTCATGGCCACCGTGCTTTGTATGGAGATGCGGGGCTTCAAGCACTTAACCCACCCAATGTAAATGCTGCATCAACTTCAGCTGCCCCCCCAGTCCATCAAGTTGTCAATGATCCTCAGGCCCTCCTGGCGCAACTGTTGATGAATTATGTGCTATCTCAAACCCAAGCACAAGGGACAGCACCACCTCCAGGAGCAGCATCAGCTGCGGCACCAGCTCAAGGAACAAGCACGGGGACCCAG
>Dhingra_Pear_16_GATCAG_L001_R1_001_paired_trimmed_paired_merged_contig_28499 zinc finger RNA-binding -like [Beta vulgaris vulgaris]	GO:0003723	GO:0008270
TTCCAGCACCATGTCTCCTCGCCGCAGTAGCGGCCTCAACATGCCTTTGTCCGGAGCGATGATTATTGAAATCCGTCTCAGTAAGACAGACCACATTACATAACGCGCAAGTCCTTAAAGCGTCGGGTGCTGCCCCACTTTCAAGAACCTTCCTTTTCTTAGTTTCTAAATCCTCTGGAGGTTGATCAGCTGCTCTCTTCTTACTGTTTTCTCCAGGAATCTTTTTGCCTTTCAACTTATCCAAATTCATCTTGT
>Dhingra_Pear_16_GATCAG_L001_R1_001_paired_trimmed_paired_merged_contig_44154 zinc finger NUTCRACKER-like isoform X1	GO:0005622	GO:0003676	GO:0003700	GO:0046872	GO:0000165	GO:0006612	GO:0009617	GO:0009862	GO:0009867	GO:0009965	GO:0010310	GO:0010363	GO:0030154	GO:0031348	GO:0035304	GO:0045893
TTAGCTTGCGACAAAGTCTACACCGGCAAGACAAGGTCGTTTTCGCCCTCGTTTTCCATGTACGAGATCAACCTGCACCTTATATACCCCTTCCTCAAGTCAAATGAAAGAAAATGACTTCTTTAGTTGTCCAGTTTCATGAGCTTCTTGCCAAGTCCTTACCGCTATATTCTCCACCTCCATAGGATGCAGCTGCAGCAGCTACATCTAGACCGCCACCAATTGATGTGATTAGGGCTGATAGGCCACTACTGGGGTTATTACCGGCGGCCATTCCCAATCCCAAAAGATCGAGTGTGGTTTGCTTTGGACCGAACATTGGAGGACTTCCCATCATTAGTTCCTTCCATCCCGAACCTCCATCACAAGGAAGACCAAGTCCAAGCCCTGCAGCAACTGAGACATTATCTGGTTCTGCCGGCCTTTGATTCCATTGCATACTCTCTTGTTGCGTGGAAGACGTTGAGGATGACATAATGCCAAACCCACGAAGCAACGATGCATTGGTTGCTGCTGCGCCCATTTGAGCAGCCTTCTGAAGCAGTGCTGTCGCAGACATAGCTGGTTGTGGTGGGGGCGCATACTGCCTACGCTCCTGCCCTGCAGACTCAAAAATTGACGATCCATGGCTGGTTGAGAGGCCAAGAGAAATGGGCTCCATTGAAGAAGATGGAGCTAGGTTGGTTGATTGATCTGGATGCCCCATGGCTCGAATTAA
>Dhingra_Pear_16_GATCAG_L001_R1_001_paired_trimmed_paired_merged_contig_118501 zinc finger NUTCRACKER-like [Solanum lycopersicum]	GO:0016021	GO:0003676	GO:0004565	GO:0046872	GO:0010228	GO:0010413	GO:0016926	GO:0045492	GO:0050665
CACCGTGCTTTCTGCAAAAGTGCTTCTTGATCCCAGTCAGGTCCCCAAGAGCCCTTGAAGGGTCATGGTGGACACAGCTGGCTTCTGGGCACACATAAACCTTCTTCCTCACCTCCTTGCTTGTTCTTTGCTTGAGCTTCCATGGCAGGTTGTGCCCTCTTCTGTGAAGCTGCAGATTCTGGTCTCTCTGAAACCCTTTGTTGCAGATCTCAC
>Dhingra_Pear_16_GATCAG_L001_R1_001_paired_trimmed_paired_merged_contig_118360 zinc finger NUTCRACKER-like	GO:0016021	GO:0003676	GO:0004565	GO:0046872	GO:0010228	GO:0010413	GO:0016926	GO:0045492	GO:0050665
CAATACATGTTATTCTTATCTTCTAATTATTTTCGCGAGTTTGGTCTATGAGTAATAATCTTCTTTCTATGTATCCTTTTGGTCAAAATATGCATGCTTGCATATATTTAATTTTTTCAAATGTTTAGTTCTTAGATAGCTAGCTAGCTAGCTTCAAACAGATTTGATTCAGTTCTTGAAGGAGAGCCGTGGATTATTTGTTTTCCAGACAAAAAAAATATTGCTGGGGTCAGAAAGCATGAACCATATGTATTATTGATATCTCTAAGTAGTTTAAAAGGGGTTCAATTATTGGCTTGATGTTTTACAATTATTGGAGTAAAGTATACACTATTGGCTTGCCTTGACTATGGTCTCCCTCCTTTGTTTCCTTATTTTGTGTGCTCAACTATTTCAAGTAAAAGATCTTCATATATACGTTCCAATTGTTCATGAAACATCTTATTTCCTTTCTCTCACACGAGATAAGAATCTGTCTTGTAATCGAGTGTTTACAGGTGGCCAAAATACGACATATTCTCTCACCCTCTTGAGATAGTATTTTCAAATTGTAGTAGACAAGTGTTGTTCGATAGTAGTTTTACGTTTCCTCTAATGACTATCCACAATAAAATGTTCCAAATTTCTTAATGCATTTAAACTTCCAAATGGTAATTTAATTAATATTGAAACATATGTACTAGTTGTTGAAAAATCCATGTAAATGCAGACCCAACTGCTGAAGTGATAGCCTTGTCACCAAAGACCCTGATGGCCACAAACCGGTTTGTGTGTGAAATTTGTAAGAAGGGGTTCCA
>Dhingra_Pear_16_GATCAG_L001_R1_001_paired_trimmed_paired_merged_contig_17496 zinc finger NUTCRACKER-like	GO:0003676	GO:0046872
ATTGCTTGGTCACGCGAAGTTTCGTTGGACATGTGAGCTTGGTGGGATTGGTGGGTGGGTGGTTTGAGAAAATATGGGGAAGGGGAGGGTTTGCTGATGGTGGCTCCCATTTCTGATGCCTTCTGAAGCAAGGCGGTGGCTGACATGTGAGGGGGAGCGGGGGTTTGTTGAACTTGGAAGTTATCGGGGAGTAGGGTAGTAGAAGAGCTGCTAGGGTTAGGGTTTTGGCCAAAAGAATAATATTGCTGGAATGAAGAGGTGGAGAATAATGGCGAGGCAGAAAGGTTCATAGTAGGGAGGCTGGCGGCTTCGCCACCTTCCGGCAAGCAAGAAAGCCACGGTGGAAGGTGCTGCGGGTGCTGGTGCTGCTGGTGCTGATGCTGATCTTGTTCTCTCTTGACAGCTGATAGAGCTTGGAGGCCATGGCTATGGATTTGGGGGAGTGAGGAGAGAAGAGGGTTGATTGAGGCTGGCATTGCTGATCTGGCAGCTGCAGTGCTTGTATTGTTCTCTTGTGCTAAAGCATCGCAAAAGGCTCTGTGTGTGATAAAACTGTCCCTCCTAGAGAAAAGGGTTCCACAATCACATCGATACTCCCTTGTGCCACAGACTTTGGAGTGCGCTTTCCAATCTGACTGAACCGCATAACGCTTTGAGCATTTCTCACACTTCCACTTCTTCTCACCGTGCTTTCTAGAGAAGTGCTTCTTGATCCCTGTCAAGTCCCCAAGAGCCCTCGACGGGTCATGGTGGACGCATGTCGGTTCCGGGCACAGATACACTTTCTTCCTCACCTCCTTCCCCGTCCTTTGCTTTAGCTTCCATGGCAGATTGTGCCCTCTTCTGTGAAGCTGAAGGTTTTGCTCTCTTT
>Dhingra_Pear_16_GATCAG_L001_R1_001_paired_trimmed_paired_merged_contig_17497 zinc finger NUTCRACKER-like	GO:0003676	GO:0046872
CTCGTCTGTGGCAGCAGCACAAGCGGGTAACTTCTCATTCAAAACCCTAATTTTACAACCAGTTTCTTTCCTAATCTTCTCTACCACCTTCCCCCCCTTTCCTATCACTGACCCGACCTGGGCCGCCTCCGCCAAAAACCGGCACGACACCACCCCAACCCCCGCCGCAATCGCCCCGGTCTCCGCCGCAACTTCCAGAATCCTCTCGAACACTCTCAGAAGCGCCTCCTGCGCCTTGGAAACATCAATCTCCTCTTCAACACCACCGCCGCCACCATTATTAACATTGCCGAGAGCTGGAGTTTTGAGCCAAATCTTTGACCGGATTGTGCTCGGAGCGATGATCACAACGACCCGGTCGGGGGATTCGACTTGGGGTTCTTCAATTCGGATCTTGGCTCCGGTGGTTTTCTGGAGCTGCTTGATCACGGCACCTGACTTTCCGATAACGCCGCCGATGCGCGAGGCGTGGCAGAGCATGCGGAAGGCGACGTGGGCGGGAGGAACGCTGAGGGGAGGAGGAAGGGGCCTGGAGCGCTTGGAGGATCCGTTTTCGAAGTAGGGGTTGGGGTCAGAAGACATAGTCGATAGGGAACGTTTCGCTGGTAGAGAGAGAAAGGTGCTTCCCATAATACTCTCTCTCACTACAAATAGTTTCCCCTTCGCTCTTCTCTCTCTCCTCTCTATTTTTCTCTTTCTCTCTCTCTCATGCAAGACATACACATGTCTTATAATTAGTCTTTCTGTTTATGACACAAAATTACCTGGTTTAAATTATATGAAGGTTTTTCCTTGAATTTTTCTTGGTGTTTGTCTGCAACTCCACTCACCAGCAAGTGGCTCTTGCAGACATAAATTTAATCAAGAGAAAGGGTTTGATGGTAGAGAGAAGATAAATCATGAGGAAGAATAGCTAGAGGAGAAAGGAATTGATGGGATTTGTGTGAAGCTGAATTCATCTGTTCATATTCTTTTTTACATATAATTATTTTCTGAATTAGGGTTTGCAGTCAGATCTAAATCCTGTCACGTACAGATATGAAAGTTTAGATCTGTTGCTCAATTAATCTTTCGTGAAACTGTCTACAAATAATTGGTGTCATCCTATCCTATAAATACAAAAGTATAGCAAGTCCTGTAATTTATAGTAAAGGGTGTTTTAATCATCAATAAAGGTTTGATGGTGGATGAGAATATGTCAAATTTGACTTGTGCTTCTGGTGATTTAAGTGCTTCTAACTCAAGCATCAGAAATGAGTCATCATCTGCTGGCACAGTCTACCCTCAGCATTCCTCATCCTCAACACAAATTCAGCAGCAACAAGCACCGCCACCGCCAAAGAAGAAGAGAAATCTCCCAGGCAACCCAGACCCGGATGCTGAAGTAATAGCCTTGTCTCCAAAATCACTGATGGCAACGAATAGATTCGTGTGTGAGATCTGCAACAAAGGGTTTCAAAGAGAGCAAAACCTTCAGCTTCACAGAAGAGGGCACAATCTGCCATGGAAGCTAAAGCAAAGGACGGGCAAGGAGGTGAGGAAGAAGGTGTATCTGTGCCCGGAACCAACATGTGTCCACCATGACCCATCAAGGGCTCTTGGGGACTTGACTGGGATCAAGAAGCACTTCTCTAGAAAGCACGGTGAGAAAAAGTGGAAGTGTGAGAAATGCTCAAAGCGGTATGCAGTTCAGTCGGACTGGAAAGCTCACTCCAAAGTCTGTGGCACAAGGGAGTATAGATGTGATTGTGGAACCCTTTTCTCTAGGAGGGACAGTTTCATCACACACAGAGCCTTTTGTGATGCTTTAGCACAAGAGAACAATACAAGCTCTGCAGCTGCCAGATCGGTAATGCCAGCCTCAATAAACCCACTTCTCTCCTCACTCCCCCAACTCCATAGCCATGGCCTCCAAGCTCAATCAGCTGTCAAGAGAGAACAGGATCAGCATCAGCAGCAGCTCCTTCCTCCGTGGCTTTCATTCTTGCCAGAAGGCGGCGAAGCGGCCAGCCTCCCTACTATGAACCTCTCCGCCTCGCCATTATTCTCCACTTCTTCATTCCAGCAATATTATTCTTTTGGCCAAAACCCTAACCCTAGCAGCTCTTCTACTGCCCTACTCCCTGATAACTTCCAACTTCAACAAAACACCGCTTCCCCTCACATGTCAGCCACTGCCTTGCTTCAGAAGGCATCGGAAATGGGTGCGACCATCAGCAAATCCTCCCCTTCCCCATATTTTCTCAAACCACCCACCCACCAATCCCACCAAGCTCACCAAGCTCACATTTCCAACGAAACTTCGCGTGACCAAGCAATACTATTGGATGATGGATTTGGAAACAATGAGAGTAAATCTTCACTCTTCCATGATATGATGATGATGAGTAGCTCTCATGGTTTTGGTCATGATCATCATCAAGTCTCGTCGTCGTCGTTTGGAGATCATCATCATCAGCAGCAGCAGCAGCAGCA
>Dhingra_Pear_16_GATCAG_L001_R1_001_paired_trimmed_paired_merged_contig_18160 zinc finger NUTCRACKER-like	GO:0003676	GO:0046872
GCTACGATATTTTAGCAAAGGACAAAGTGTTGACTTTGTCGATCAATGTGTTATAACATAAGTTGAACAAGCTCCTGTACAACTTAATTTAACTTTTCCATCGAGAACGGCGACGTTTCAAAAATCAAAGCACGATCTATCGCAAAAACAAGGAAGCTTTTCTTCTCTGCAGTTTACTACATAATATATGATATAACCAGCACAGAATACAGGAGGCCTAAATGTTGGGCTTTCTATCTTGTGCACCTTCCCACGATTCTCCCTGCGAGCTTCCACCGCCCGCTCCTCCACTTCCGTACGGAGCTGCAACATTGAAGGCACCGCTGCTGCTTCCAAAGGAATTCAGGAAAGCAGAAAATCCGCCTGTGGAAGCGCCACCGCCATCACCACTACCGATGCTCAGCCCAAGAAGGTCACGAGTCATGGGCTGGCCCCCGAACGACGAAGGTGGACCCATCATTAGATCATTCAATTGGGTAGCATTTGCAGTTGAGAGAAGTTGAAGCCCTAACTCGGCTCCCACGTGAGCACCACCACCACTCTCTGGCTTCTTGTTCCACTGCAATGTGGTGCTACTTTCTTGAGACGCGGATGAGGTCGTGGACAACCCGAACCCACGAAGCAGTGAGGCGTTTGATGCTGCAGCACCCATTTGGGCTGCCTTTTGGAGCAATGCCGTGGCGGACATGGCTGCGGGCTGAGCGTAGTCACGGTGGTCTTGTTGATCGGGTGTTGGAAAGAGTGAGAAGCCACTGCTGGAGAGGTAAAGGGAGGTAGAGAGTGAGAGTGATGTGGGTTCATTAATGGCGGAGGTTGTAGTGGAGCCATCCAGGCGGCCCAATGTGGATACTTGATTGGTGAATGAGGACGGTGACGATGCTTGGGGTGGCTGTGTCATCAACGCTGAAGCGGAGGAAGGTGCAAATACACTGGCGAATACACTACTACCATTGTTGCAATTTCCAGTCGAGGTGGTGGCAATGGAGGTGGTGCTGATTGCCGTGGTAGTTAAGCATGTCGTGGCTGGCGCCGGAGGGGACAGGCCAATTGGGTTTTCTGGCAATTCTGAGCTCTGAATAGACAAGGCCGGAGACACCACCGTGTTTGACGGTGTGTGAGGCGGTGGAGGCGGCGACGCCACCACCGCACTCTTCGCACTCGGAGTCGGATTTGAACTCGGGTTCGTACTTCCGTCGGACCCAACCATTAGGGTTTGAGCCTTCGCGCTCTCCTCCGCCAAAGCGTCGCAGAACGCCCTGTGCGTTATGAAGCTATCCCTCCTAGAGAATAAAGTCCCGCAATCGCATTTGTACTCTCGGGTGCCGCACGTCTTCATGTGCGCCTTCCAATCGGACTGCACTGCGTATTTCTTGGAGCACCGCTCGCACTGCCACTTCTTCTCGCCGTGCTTTCGACAAAAGTGCTTCTTAATCCCCGTCAGGTCGCCTAGCGCCCGGGTCGGGTTGTGGTGCACGCAGGAGGTCTCGGGGCAGACGTAGACCCGCTTCCGTACTTCTTTGCTCGTCCGCTGCTTCAGCTTCCACGGCAGGTTGTGGCCCCGCCGGTGGAGCTGCAGGTTCTGGTCCCGCTGGAAGCCTTTGCTGCAGATCTCGCACACGAAACGGTTCGTAGCAAGCAGAGTCGTCGGCGACAGCGCGATCACATCCGCTTCGGGATCTGGCATTCCGGGAAGGTTTCGCTTTTTCTTTTGCGGCGGCTCCGAACGAGTCATGGCTTCGCGAGCGGAGGAAGTTAAACTGGCTTCGCCGCCGGAAGCTGTTGAAACCTTCGGTAACGGCGATGAGGAATTATCCAGCTCCCCCATTTTCCAATTTTTAAATCTCT
>Dhingra_Pear_16_GATCAG_L001_R1_001_paired_trimmed_paired_merged_contig_39843 zinc finger NUTCRACKER-like	GO:0005622	GO:0003676	GO:0003700	GO:0046872	GO:0000165	GO:0006612	GO:0009617	GO:0009862	GO:0009867	GO:0009965	GO:0010310	GO:0010363	GO:0030154	GO:0031348	GO:0035304	GO:0045893
CCAAGTTAAACAATAGAGGGACGAAACACGAAACGATCTCCAGATTTAGCTTTCGACAAAGTCTACAGCAGAAAGACAAGGCCGTTTCGCCCTAGTCACCGAGGCAGGAGAACATTAAAAAAGAATGCTTACCTCCATGCCTATGATGGCTAATCTTTTATTTAGTTATGTATGTCTTACTTCATTCTGCATCATCATCAATTTTCCTCATAAGAGATCAACCTGCACCTTGTACGCCCCTTCCTCGAGTCAAATGAAAGAAAATGACTTCTTTAATTGTCCAATTTCATGAGCTTCTAGCCAAGTCCTTACCGCTATATTCTCCACCTCCATAGGATGCAGCTGCGGCTGCTACATCTAGACCGCCACCGATTGATGTAATTAGGGCTGATAGGCCGCTACTGGGGTTATTACCGGCGGCCATTCCCAATCCCAAAAGATCAAGTGTGGTTTGCTTGGGACCGAACATTGAAGGACTTTCCATCATTAATTCCTTCCATCCCGAACCTCCATCACAAGG
>Dhingra_Pear_16_GATCAG_L001_R1_001_paired_trimmed_paired_merged_contig_53630 zinc finger NUTCRACKER-like	GO:0005622	GO:0003676	GO:0003700	GO:0046872	GO:0000165	GO:0006612	GO:0009617	GO:0009862	GO:0009867	GO:0009965	GO:0010310	GO:0010363	GO:0030154	GO:0031348	GO:0035304	GO:0045893
TCCATCCCGAACCTCCATCACAAGGAAGACCAAGTCCAAGCCCTGCAGCAACTGGGGCATTATCTGGTTCTGCCGGCCTTCGATTCCATTGCATGGTCTCTTGTTGCACGGAAGATGATGCGGATGACATAATGCCAAACCCACGAAGTAACGATGCATTGGTTTCTGCTGGGCCCATTTGAGCAGCTTTCTGAAGCAGAGCTGTTGCAGACATAGCTGGTTGCGGCGGAGGCGCATACT
>Dhingra_Pear_16_GATCAG_L001_R1_001_paired_trimmed_paired_merged_contig_64166 zinc finger NUTCRACKER-like	GO:0003676	GO:0046872
GAGCTCACTGTTGGAAAGTTGGCCTTGGTTTGGTGCTCCCATAATATTGTTGGACATTGGTACTACTCCTTGGTTTCTGTTGTTCTCTTCAGCTATGGCATCACAAAAAGCTCTGTGGGTGATGAAGCTATCTCTTCTGGAGAAGATGGTTCCACAGTCACATCTGTATTCTCTAGTACCACAGGTCTTTTGATGAGCTTTCCAGTCCGATTGCACCGCGTACTTCTTGGAGCACTTGTCACATTTCCAGGTTTTCTCACCGTGCTTCCGGAAAAAGTGCTTTTTGATGCCCGTAAGATCCCCGAGCGCCCGCAATGGATCGTGGTGGACGCAGGAGGATTCGGGGCAGATATAGACTCGCTTAAT
>Dhingra_Pear_16_GATCAG_L001_R1_001_paired_trimmed_paired_merged_contig_65362 zinc finger NUTCRACKER-like	GO:0003676	GO:0046872
AAAAACTCTCTCTTCACCACAATTGGAGGAGAATTTTCTGGGTTTTGTCTACCGATAGACTTACAACAGATCCCTTATTTTCTGTTCAATTTCTCATTAATTTAATCAATTTTTGAAGTAGTAGATATAGCCTTGCTTTAGAGAGAGAGAGTGAGAGAGCACCAAGAACAAGATAAGTGGGGAAAGAAACAAATAAGGAGAGTCTGGAAGTAAGACAAACGAGTGAGAAAAAAAAAAATCTGTCTTCCTTTTATCTTTATCTTCCTTCAATGTCAATTATCACAGGTAGTGCTGCTACTGGGAGTTTCTCTTCAGGAAATACAGGTGGAGAAGAAGTTCAACAGCAACAACAAGAGCTATTAAATCACCATGCAAACTTTATGGCTCCAACTCCTTCCTTCCAACTACTCAAGTACAAAAGCAACCTCCACCAGCTAAGAAGAAAAGAAACCTACCAGGAACTCCAGACCCAACTGCTGAAGTGATAGCCTTGTCACCAAAGACCCTGATGGCCACAAACCGGTTTGTGTGTGAAATTTGTAAGAAGGGGTTCCA
>Dhingra_Pear_16_GATCAG_L001_R1_001_paired_trimmed_paired_merged_contig_66591 zinc finger NUTCRACKER-like	GO:0005622	GO:0003676	GO:0003700	GO:0046872	GO:0000165	GO:0006612	GO:0009617	GO:0009862	GO:0009867	GO:0009965	GO:0010310	GO:0010363	GO:0030154	GO:0031348	GO:0035304	GO:0045893
ACAGTGTCATGAACCAAAAATATAATATTATAAATTTACTACAATACAAGGCCAAAGAAGACCTGGTTCTTGTGTTCATATTATGCCAACAAAAACTCTCTTCACCACAATTGAAGGAGAATTTTCTGGGTTTTGTCTTCTCTAGACTTCAAAAAATCCCATATTTTCTGTTCAGTTTCTCATTAATTTATCAATTTTTGAAGTAGTAGCTATAGCCTTGCTTGAGAGAGAGAGAGAGAGAGAGAGCACCAAGAACAAGATAAGTGGGGAAAGAAACAAAGGAGAGTTTGGAAGTAAGACAAACAAGAGTGAATAAAAATCTATCTTCCTTCAATGTCAAATATCGCAGGTAGTGCAGCTACTGGGAGCTTCTCTTCAGGAAATACAGGCGGAGAAGAAGTTCAACAGCAACAACAAGAGCTATTAAATCACCATGCAAACTTCCATGGCTCCAACTCCTTCCTTCCAACAACTAATATCAATAGCAATGGTATTTCCACTACTCAAGTACAAAAGCAACCTCCACCGGCTAAGAAGAAAAGAAACCTACCAGGAACTCCAGACCCAAGTGCTGAAGTGATTGCCTTATCACCAAAGACCCTGATGGCCACAAACCGGTTTGTGTGTGAAATTTGTAAGAAGGGGTTCCAAAGGGACCAAAACCTCCAACTCCACAGAAGAGGTCACAACTTGCCATGGAAGCTTAAGCAAAGAACAAGCACTGAAATCATTAAGCGAGTCTATGTCTGCCCAGAACCCTCCTGCGTCCATCACGGTCCATCGCGGGCACTCGGGGATCTTACGGGCATCAAAAAGCACTTTTGCCGGAAGCATGGTGAGAAAAAGTGGAAATGTGAGAAGTGCTCCAAGAAGTACGCGGTGCAATCGGACTGGAAAGCTCATTCAAAGATCTGTGGTACTAGACAATACAAATGTGACTGTGGAACCATCTTCTCCAGAAGAGATAGCTTCATCACCCACAGAGCTTTTTG
>Dhingra_Pear_16_GATCAG_L001_R1_001_paired_trimmed_paired_merged_contig_74429 zinc finger NUTCRACKER-like	GO:0003676	GO:0046872
CATGGCACCCTCAACCTATGGTACAGCTACTGGTGGGTACAACATGAACCCCTTCATGCAGCAGAGAGATCCTAATAACATTCTGCAATTAGAGACCTCGCCGCAGTTTTTTGGCGCTAATTATGCGCAACTGGGGATGTTTAGCGGGATGTTATTCGATCATACTCAGAACAATGGTTTGTTGAAGAACATGGAGCATGAAAATAATGGGACTTCAAATAAAATAGGGTTCGGGGGTGCTAGTAATGTGAGTAACGGTGATACGTTGACCGTTGACTTTTTAGGGCTTGGAGGAT
>Dhingra_Pear_16_GATCAG_L001_R1_001_paired_trimmed_paired_merged_contig_9598 zinc finger NUTCRACKER-like	GO:0005622	GO:0003676	GO:0003700	GO:0046872	GO:0000165	GO:0006612	GO:0009617	GO:0009862	GO:0009867	GO:0009965	GO:0010310	GO:0010363	GO:0030154	GO:0031348	GO:0035304	GO:0045893
ACATAAGTTTGAATTTTGACGTATTATAACATAAGTAAATTGATCATGATATCAGCAAAACAAGCTCCTGTGCAACTTAATTTTTCCCCTTTGTGCTGCACTTTTCTAAGCTAGCAATTAAGCAAGCTCCTGTACAACTTAATTTTTAACTTTTCCATCCAAAACGGGGACATTTCAAAGACCAAAATTAAGGATCCATCCATCACCAAAAAAAAGAAGCTTTCTCCTCTACAGTTCTACTACATATATATGATATAATCAGCACAAAATACAGAACGCAATTCTGTTTAGAGCAATGAAGACCTATCGGGCTTTCTATCTTGTGCACCTTCCCACGTTTCTCGCAGCGAACTCCCACCTCCGCCGCCACCACTTCCATATGCAGTTGCAACATTGAAGGCACCGCCACTGCCACCAAAGGAATTTAGGAAAGCAGAAAATCCAGCTGCGGAAGCGCCACCTTCACCACCACTACCGATGCTCAGCCCAAGAAGGTCACGAGTCATGGGCTGGCCCCCGAACGACGAAGGCGGACCCATCATTAGATCAGTCAATTGGGCAGCATTTGCAGTTGAGAGAAGTTCAAGCCCTAGCTCGGCTCCCACGTGCGCAGCACCACCACTCTCCGGCTCCTTGTTCCACTGCAATGTCGTGCCACTTTCTTGAGACGGGGATGAGGTTGTGGACAACCCCAACCCACGAAGCAGCGAGGCGTTCGATGCCGCAGCACCCATTTGGCCCATTTGGGCTGCCTTTTGGAGCAATGCCGTGGCGGACATGGCAGCGGGTTGGGCATAGTTGCGGTGGTCTTGATCAGGTGTTGGGAAGAGTGAGGAGCCATTGCTGGACAGGTGGCTGTGTGATTAATGCTGAGGCGGAGGAAGGTGCAAATATACTCGCAAATACACTGTTACCATTGTTGCAATTTCCAGTCGAGGTCGTGGCGGTGGCGGTCGTGCTGATCGCCGTGGTAGGTAAGCATGACGTGGCCTGCGCCGGAGGGGACAGGCCAATTGGGTTCTCTGGCAAATCTGAGCTCTGAATAGACAAGGCCGGAGACACCACGGTGTTCGACGGTGTGTGAGGCGGTGGAGGCGGCGATGCCACCACCCCACTCTTCGCACTCGGAGTTGGATTTGAATTCGGGTTCATACTTCCGTCGGGCCCAATCACTAGGGTTTGAGTCTTCGCGCTCTCCTCCGCCAACGCGTCGCAGAACGCCCTGTGCGTTATGAAGCTATCCCTCCTAGAGAATAAAGTTCCGCAATCGCATTTGTACTCTCGGGTGCCGCAAGTCTTCATGTGCGCCTTCCAATCGGACTGCACGGCGTATTTCTTGGAGCACCGCTCGCACTTCCACTTCTTCTCGCCGTGCTTTCGACAAAAGTGCTTCTTGATACCCGTCAGGTCTCCGAGCGCCCGTGTGGGGTGGTGGTGAACGCAGGAGGTCTCGGGGCAGACGTAGACCCGCTTCCGTACTTCTTTGCTCGTCCGTTGCTTCAGCTTCCACGGCAGGTTGTGGCCCCGCCGGTGGAGCTGCAGGTTCTGGTCGCGCTGGAAGCCTTTATTGCAGATCTCACACACGAAACGGTTCGTTGCGAGAAGAGTCGTCGGCGACAGCGCGATCACCTCCGCTTCGGGATCTGGCATTCCGGGAAGGTTTCGCTTTTTCTTTTGCGGCGGCTCCGGATGAGTCATGGCTTCGTGAGCGGAGGACGTTAAACTGGCTTCGCCGCCGGTAGCCGTTGAAACCGTCAGTAACGGCGATGAGGAATTATCCAGCTCCCCCATGTTTGCTTCCGAATTTTTAAATCTCTGAGCTCAAAGCCTCTCAAACAAGCTAAAAAAACAAGCTGCCTACTTAAGGTTTCAGTTCTGATTGATTAAAATAAACAAAAACTTTCTGTTTGTTTCGAGGGGAAGTGAAAAATTTCCGGGAAAACCCGACAAAACTGCTCGAGCTAAATTAATGGACTTTTTGAACCGGAACGCGGAGTCAACTCAGTCATCTAGGTCGCAGACGGAGAGCCAAA
>Dhingra_Pear_16_GATCAG_L001_R1_001_paired_trimmed_paired_merged_contig_83603 zinc finger NUTCRACKER [Prunus mume]	GO:0003676	GO:0046872
AACAAAAATAGATGTCTGGTCATGATCCGTATGTAAGAGCTTAGCTCAGCCAATAGCTAGCTAGCTTAACCTTGCCAAGGTTTTTGGTGGTCACGGGAAGCAGTATTAGCAACAGCAGCAGCAGCATTAGCACTTCTGACACAGTTTCCAATACCAGCAATGTTCAGAATGTCACTGTGAGACAGTGCTCTCAGTCCCAAGAAATCTCGGGTCAAACCTTCACCGTTTGCACCGCCGTCGTCGCTACCACTTCTGTTGAAATGGGTCGAATTGGTCGAGTCTTTTTTTGCATTGTTCAAAATATTAGGGAGGGAGCCGAAAGCCTCCAGCTCAAAAGCAGCCCCTTCGAACCCAGTTCCGGAAGACAGAGAGTTCATCATATCATGGAGCAGAGACGCTTGATGATGTTGGTTTTGATGGTGATGATGAACACCTGAGACTGCAGGACCAGTTGTGCTATTAGTAGCATTGGCCCCTGCTGCTGCAAAAGCAGACACGTGACCACTGAACTCAGACATGTGACCCTGGCTGTGCTGGTGGACCCTCACCATGGGCTGTGGTGATGCAGAGGCTGCAGCTGCTGCTGCTGCTGCTGTAGTAGTACTATGCTTGCTGCTCATGGTTGCACCCATCTGAGCTGCCTTCTGTAGCAATGCAGTGGCTGACATGTGAGGGGAAGGTGCAGGGTGGAAGGGTGGGAGTGTGGGGCCCAAGCTGCTAGGGCTAGGGTTAGGGTTTTGTGATGTGCCATTATGGGAATCATCGAGGGATAAATCCTGGTGGTGGGTTGGGGAGAAGAGTGAGGAGGATGAGGAGAGGTCAATGGTGCAGTTTGGTGGGCCCAACCAAGGTGGTAAATCTGGCCTTAGGGTTGTAAAACTCTGCTGCTCTTTTTTCAGTGAAAATCCATGGATGTCTTGATTAAATTGGTGCCCTAATTGCACTTGGTTAAGATTCATCTGTTGTTGTTGCTGAGAGATGAGAAGATGATGTGGGTTGTTTGCTGAGGTGATGGCTCTTGCACTCTCTTCTGCTAAAGCATCACAGAAGGCTCTGTGAGTGATGAAACTATCCCTCCTCGAGAATAGGGTTCCACAGTCACATCTGTACTCCCTAGTGCCACAGGTTTTGGAATGAGCTTTCCAATCCGATTGAACAGCATACCTCTTTGAGCACTTGTCACATTTCCACTTCTTCTCACCGTGCT
>Dhingra_Pear_16_GATCAG_L001_R1_001_paired_trimmed_paired_merged_contig_14520 zinc finger NUTCRACKER	GO:0005622	GO:0003676	GO:0003700	GO:0046872	GO:0000165	GO:0006612	GO:0009617	GO:0009862	GO:0009867	GO:0009965	GO:0010310	GO:0010363	GO:0030154	GO:0031348	GO:0035304	GO:0045893
GCTGGTTGCGGCGGAGGCGCATACTGCCTACGCTCATGCCCTGCAGACTCGAAAATTGAGGATCCATGGCTGGTTGAGAGGCCAAGAGAAATAGGCTCCATTGAAGAAGATGGTGCTAGGTCGTTAGATTGATCCGGATGCCCCATGGCTCGTATTAAGTCAGTAAATGCAGGCTGTTGAGGAGGTTTTGCAAACACACCACTGCTTGTACTGCCATTGCTGCTGGAGCTGCTGCTGCTGCTGCTACAATTACCCTTTCGACCCACCACAACCTGCACTTCTTCTACAACTTGTGTGGGATTTTCCGGCAACTCTCTCACTGTGCTTTGTGTAGGCAGGGATGAAGATAGCACACCGGCTGACATAGATGGAACTGATGAAGTTGTAGGCTGGGATGGAGCTGCTGCCTGCGGCGGCGGCGGTGCTTGTGGAGGTGAATTAGCAGATTGGGTTTTTGGGTCTGATTCTGAATTCAAATTCACTGCTGTGGCGGCCGCGGCGGCGGTGGGGGTATGAGCTTTGGCGCTCTCTTCTGCCAAAGCATCACAGAAGGCCCTGTGAGTTATGAAGCTATCCCTCCTTGAGAACAAAGTCCCACAATCGCATTTGTACTCTCTGGTGCCACAAATTTTCGAATGGGCTTTCCAATCCGACTGAACCGCATACTTCTTGGAGCACTTATCGCATTTCCACTTCTTCTCACCGTGCTTTCTGCAAAAGTGCTTTTTAATCCCAGTGAGATCACCCAAAGCTCTGGACGGATCGTGGTGCACACAAGAAGCCTCCGGGCAGACGTAGACTCGCTTCTTCACTTCTTTGCTCGACCTCTGCCGCAGCTTCCATGGCAGATTATGGCCGCGCCGATGAAGCTGCAGATTCTGATCCCTCTGAAACCCTTTGCTGCAAATTTCGCAGACAAATCGGTTCGTCGCCATAAGGGTCTTCGGCGATAGAGCAATCACCTCCGCATCTGGATCTGGCATTCCTGGCAAGTTTCTTTTTTTCTTGGTGGCGGGTTTGGGAGGAGCGGTTTGGTTGCCGGAGGAAGAAACGCTAGCTTCACCTGAAGCTGTAGAGGAATTATCTAGGTCGGTCGGCAT
>Dhingra_Pear_16_GATCAG_L001_R1_001_paired_trimmed_paired_merged_contig_39844 zinc finger NUTCRACKER	GO:0005622	GO:0003676	GO:0003700	GO:0046872	GO:0000165	GO:0006612	GO:0009617	GO:0009862	GO:0009867	GO:0009965	GO:0010310	GO:0010363	GO:0030154	GO:0031348	GO:0035304	GO:0045893
TCCATCCCGAACCTCCATCACAAGGGAGACCAAGTCCAAGCCCTGCAGCAACTGGGGTATTATCTGGTTCTGCCGGCCTTTGATTCCATTGCATGGTCTCTTGTTGCACGGAAGATGATGCGGATGACATAATGCCAAAACCACGAAGTAACGATGCATTGGTTTCTGCTGGGCCCATTTGAGCAGCTTTCTGAAGCAGAGCTGTTGCAGACATGGCTGGTTGCGGCGGAGGCGCATACT
>Dhingra_Pear_16_GATCAG_L001_R1_001_paired_trimmed_paired_merged_contig_14698 zinc finger MYND domain-containing 15-like	GO:0046872
TGCTGGAAGGCTCGTGATGTTTCACCGGCGAGCGGAAAGGATTTGGAGTCACAGGATGTGTGATATGCAGTCCAGCACTTCGTAGAGCCTGTTTAGCATTTGCGCACGAGAGTTCAGATTGATCAGTGAAGAATGCTGGGACGGCCATGGACTTGATTGAATTAAGAGCTCCACCCCAATTTGCATAGCTATCCAATCCACAGTTCAGTGCAACAATGACATGGGGTGGAGGTAGGTAGGAGGCTTCCTCCTGATAAACACCCCTGACAAGATTCACCCTCACCCTGCTACCGATACCTGAAGTTGTCCCCGACAAATTTGTTGGAACTTCAGAACCTACCATAACAATTTGCACGTTCCCCAATCCATTGA
>Dhingra_Pear_16_GATCAG_L001_R1_001_paired_trimmed_paired_merged_contig_14699 zinc finger MYND domain-containing 15-like	GO:0046872
TCCTGTTAAAGGTGGACTCTGGGATGCTTGGGGAGGGCTCAATGATGAAGAGTTTCCACGCGACTCATCTTTTCAACATCATGTAAGAGATGGTATGTCGAGTCCAATCCTCCTCTCTGGTTGGTCAGAATACTACAACCTTCGGTCACTGCCTTTGTCAAGCCCGGTTGCTGATATCCTCTCCCACCCTTTGACGGTTTATTACATATTAACGACTCTCAACATCAGTTCGAAGAACTTACTGCAGAAGGGCAAGGAGGTGATTGTTCACTACCTAGGGCCAGAGGGAGAGTTGGATTGGATGC
>Dhingra_Pear_16_GATCAG_L001_R1_001_paired_trimmed_paired_merged_contig_46464 zinc finger MYND domain-containing 15-like	GO:0046872
AAAGGGCAATGAGAATAGCAACTGCACTTTCTCCTCCACATGCCCTTCTGATGGATGCCCAATGATTCAAGCCATTTACAAGGTTGATCAGCATCACAAGCGAACATGAAGATGTTCATCTCAAGCTCTTCTTCCCTTTCCATCATAGCCTTGTAAAGACCGCACATACTCTTATGTGTTTCTTTCGTATGCTGCTTCTGGCAGACAGAACTACAGTAGACCACAGCTCGACATCGTCCACAAGAGAGAGCCTGTTCACTGTGGATTTCTTTCTCACATGCTGCACACTGCTTCAAGCTGCCATTTAAGTAGACTCTTATATCAACAAAACTCTCCTCTTTTGACAGTTCTGCATATTTGGTTGGGGTTGAGCTAGCCGTTGTACTAGCCTTCTCTTCGTATGCCTGGCCAGGTGGGTGCGAAATTGTAACTGCAACAAGATCATAACCTTTGGCCATTTCTTGTGGCCACTGAACATCAACTGTTTCAATAAACGGTTCAAAGTGCATTAACCTTGACCACTTTGGACCGCCTTCTTTGTCCTCCTGCAGCAATGGGTGCACCAGAGCTATGGCTTTCATGAATGCATACACAAACCTAAGCTCTTCAGAACTCGGATGCCTAAACCTAAGACTCCCCGATGACGTGTATCTGGCAACATCAATGACAGGGAAGCGATCACTCCCTGACACTTCCAGCGACAAAGATTTGATCATTTTCCTATTCGAGGGAAACATCAATGCCTCGCGTTCATATGTGACCCGTAAAAGCTCAACATTGGGCACCTGAACTGTCTCCCTCGAGCCTGTCATCTTCTTGGCATCACTTTGAGACCGAAACATATGAAACCCTATATCGCCACCATCCCCTCCAACGAATTGAACACACGGAAATGGCTGTTTCTTGCCAGACCAATCGGTATCTTTCCCAACCCG
>Dhingra_Pear_16_GATCAG_L001_R1_001_paired_trimmed_paired_merged_contig_46465 zinc finger MYND domain-containing 15-like	GO:0005634	GO:0046872
TTACAACACAGATGACCCGCACAGTAAATTTTTTTATTAATTTTCGGAGTCGATAGATTTCAGCTTCACTCTCACTTGCGAGTTGCGAGTGTTTGCCAACAAAAAAGCTTCAAATTCTTCAATCTCCTGCTGGATCTGAGCACCCAAAAGAGAGAAGTAAAGTCTCCAACTTTTTACTGGTACGGATCACTAATATTTTCATTCATCAAGTTCTATAAATTCGTTTGATCCCCATTTGTTTAAATTTAATTGGGATTTTCATGTAATTTAGTAGCCGTTGAAGTGAATTATCACACCTCCCGTACTTTGGATTCTGTAGAGTTTATGGGTTTTCTGTGTTGCAAGCAATATATATGAACGAACGGAAGCTTTTGGGAAATTTTGGATTTCATTGGATATGATCGATTTTTACATGAAGCAAAGAAAAGGGTAGTCATTTTTTTATTTGGGTTTTTACTGGTGTGATCAAGGAGTTGGTTACATCTTTGCACTGGGTTGGTGAAATCGAAAATCGAAATGGATTTGCATTTGAAGAACTTGTTTGATAGATTCCAGGAGCAATTTGGGTCCGGTCCGGGCCTTGGTCCCGGATCAGGGACATGTCTTATGAAGGTAGAAGGCATTGCTCCAAATTTTATTAAGTCCATTTTTAAAGCTTCAGCAGCTTTGTATAGGACTCATCCCTGGAAAAGATTGTGTCCCGGGCATATTTTTGGTGTCCGGGTTGGGAAAGATGCAGATTGGTCTGGCA
>Dhingra_Pear_16_GATCAG_L001_R1_001_paired_trimmed_paired_merged_contig_72030 zinc finger MYND domain-containing 15-like
GATTTGTAATACCACGAGAGGCAACGACCGCACCGAAAAATTACAAAATCTTCCGAGTATCAAATATGCAACAAGGTTGCTACTACAATTCAATGGGACAAAAAAGTAAGGTTAAAAATACAATTATCATGACAAGAAAGAGTTCAGATTGAATTTTGAAACTTCATGGTTGCAAACTCATGTATTTACTCCAAGCACAAAACCATTGCTGTACGAAGGAAGATTGCTGGAAGGCTCGTGATGTTTCAC
>Dhingra_Pear_16_GATCAG_L001_R1_001_paired_trimmed_paired_merged_contig_73133 zinc finger MYND domain-containing 15-like	GO:0046872
TGTATGCATTCATGAAAGCCATAGCTCTGGTGCACCCATTGCTGCAGGAAGACAAAGAAGGCTGTCCAAAGTGGTCGAGGTTAATGTACTTTGAACCATTTATTGAGACCGTTGATGTTCAATGGCCACAAGAAGTGGCCAAAGGTTATGATCTTGTCGCAGTTACAATCTCCCACCCACCTGGCCAGGCATACGAAGAAAAGGCTAGTTCAACGGCTAGCTCTACCCCAACAACATATGCAGAACTATCAAAAGAGGAGACTTTTGTTGAAGTAAGAGTCTACTCAAATGGCAGCTTAAAGCAGTGTGCAGCATGTGAGAAAGAAGTCCACAGTGAACAGGCTCTCTCTTGTGGACGATGTCAGGCAGTGGTCTACTGCAGTTCTGTCTGCCAGAAACAGCATACGAAAGAAACGCATAAGAGCATATGCGGTCTTTACAAGGCTATGATGGAAAGGGAAGAAGAGCTTGCGATGAACATTTTTGTGTTCGCATGTGATGCTGACCAACCTTGTAAATGGCTTGAATCACTGGGCGTCCATCAGAAGGGCATGTGGAGGAGAAAGTGCAGTTGCTATTCTCACTGCCCTTTTGGTCTTCTTCCTGTTA
>Dhingra_Pear_16_GATCAG_L001_R1_001_paired_trimmed_paired_merged_contig_79840 zinc finger MYND domain-containing 15-like	GO:0046872
TGGATATAATCGTAATGAATAGACAGAAATGCAATAAGGTTGCGATTGCAATTCAATGGGACAAAAAATGTAATGCCAAAAATACAACTATCTTCTTGACAGGAGAATTCAGATTGAATCTTGAAATTCCTTGGTTACCAACTCATGTATTTACTCCGAACACAAAACCATTGCTGTAAGAAGGAAGATTGCTAGAAGGTACGTGATGTTTCACCGGCGAGCGGAAAGGATTTGGCGTCACAGGATGTGTGATATGCAGTCCAGCACTTCGTAGAACCTGTTTCCCGTTTGCGCACGAGAGTTCAGATTGATCGGTGAAGAATGCTGGGACGCCCATGGACTTGATTGAATTAAGAGCTCCGCCCCAATTTGCATAGCTATCCAATCCACAGTTCAGTGCAACAATGACATGGGGAGGAGGGAGGTAGGAGGCTTCCTCCTGGTAAACACCCCTGATAAGATTCACCCTCACTCTGCTACCGATCCCTGAAGTTGTCCCTGACAAATTTG
>Dhingra_Pear_16_GATCAG_L001_R1_001_paired_trimmed_paired_merged_contig_103636 zinc finger MYM-type 1-like
ACACAGGAAGGGATCAAATTGTAGTAAGTCATAGTGCCTATCACGTTTAGGAATTAAGGTTATACTTATACATCATGAAGGTTGGTGGAATAGTGCATGTGAACCGTGGCGAAGCTACGTGAGGGCAAGGAGTGGCGGCCGCCCCTCCCCTTGCCAGAAATCAAGCCCAGGAGCGGTAGTTCCACCCCTTCAGTCTCGTCGGA
>Dhingra_Pear_16_GATCAG_L001_R1_001_paired_trimmed_paired_merged_contig_105701 zinc finger MYM-type 1-like	GO:0016021
ACAAAATGAGAGATCAATGATTGAGTAATAGCATGATTGTTTACAGTAAGAGAGATGCATTTGCTTTTATTAATAACGAGTCTATTATGCGACATTTTTATGACGTGAAATATCGCCGACAACAATTGATATTGAAAAATTATGGAAGACACTACCATATAAAAGGATTAGGTTGTTGCCATTTTTTTTTAACCTTACACTCTTTTAAGCTCGCCTCTCCTCCCGAAAATTCCTGACTTCGACAGCTGCAGCAGCTGTGTTACTTCTAGTCACCTTTAGGCAAGCCTTCCGAAGTGGACGA
>Dhingra_Pear_16_GATCAG_L001_R1_001_paired_trimmed_paired_merged_contig_105824 zinc finger MYM-type 1-like
TAATTAAATTTGGAACAACCTTACTTGAATTAGATGGCGTAGGAGCAATAGGTGCCTCCGGCAAAGGTGTTTCCACCCTTGTCGTGGGTTGGTCCAACTCCTCTTCCTCAAATTGCAATCTTTCATCTTCCTTGTGATTTGAATTTGATGGTTGAGGGTCCGTTCCAACCTCCTTGCCACTTCTTAATATGATAGCATTGGTGGTTTCAAATACTCCCTTCTGATTTACAATGGTTGAACTAGGGAGTTTGCCTTGGTCGCAAAATTGTCCTACAAACTCCGCTATCTGCCCAATTTGCTTTTCCAAGGTGTCAAAC
>Dhingra_Pear_16_GATCAG_L001_R1_001_paired_trimmed_paired_merged_contig_106201 zinc finger MYM-type 1-like
AGAAGCTGCAAAATGCAGATCTTCGTTCCTCTTTTCTTTGGCCTAGGTTTTTTTTTAATTTTTTGGGGAAATAAGGAGCATGCGATTAGCCTGTGCTGGGATAGAGCAGGGAAACCCAAAAGACCGAAAACCAGACAGAATTTCATCATTTTCGACGAGACCGGAAGGGCGGAACCACGCTCCTGAGCTTGATTTCCGATGAGGGAAGGGGCCGCCGCCACTCCTTGTCCACACGTAGCTTCGCCACTGGATAATTTGCGATGCAATCGGACACATGGACAACCATCATAAGAAGGAATGGAGGTTAATGTTCCACATCT
>Dhingra_Pear_16_GATCAG_L001_R1_001_paired_trimmed_paired_merged_contig_106863 zinc finger MYM-type 1-like	GO:0005488
GATCTCAGCTGCCCATTGCTTCCTCGCCTATTCAAGTTGTGCCCTTCGATCCTTAATGGAATTGAAATCTTTTGTTATTTCTTCTGAATCAATCTTTTCGGCAAGCTCTTTTTCAATGTACACAACCATTGAATATGCTAGAAATTCACTCTCCATCTTGTTGCAACGTCTTGTTTTAATAAGCCAGAAAAATCAACAAGTTTTCTCACTTGTATTGTATGCTTGGTTTCTGTGAACTACAGTGCAAAGACGAGAGGTCGAGACGGGACAAGGGCTTTTCTGAAAGTCAGAAAGTGAAAGAGGGTCACTGTGTTGTACCCCAAAAGTCGAAATAAAATAATAAACTAGTCTACTCCTAGGAAACCTAAATTAATAAAATATTAAATTTACTTTTTAAAACCTGATGAGATGACTACTCTACTCCTAAACTAATCACTATACTACTCCCTAGAAACTAATCAAATAAAAAAACTTAATGGGACTTGACTGCCAGTGTGTGTACGATTTGAAATATAATAATAATAAATTTTGATATTGATTAAAGTAAATAATTTATTTAATATTTATTAACTCTTACTTTTTCTAAAAGTAATCATATTTTTCAGAACTTTTACTTATTGGATGGATTATAACAATTAAAAATAATATAATAGTCTAAATTATCAGTATTTTTAACCTTAAACGACTAAAATTCTCCCTATGC
>Dhingra_Pear_16_GATCAG_L001_R1_001_paired_trimmed_paired_merged_contig_107241 zinc finger MYM-type 1-like
TACAACCACTCCTAGCAAAGCTCCTTGAAATTTCAACCTTTAAGAAATAGTCTTCTGGCATTTTTTGAAGAAAAATCATCAATTATATCATCATACTCATTTTCATTAACATCTTTCTCTACATAACCACCAATTTCATGATCATGAGACTCCCCAACAACATTTTGTGACTCTTCACCAACATCATTGTCTCTCAAATTTTCAACCGACTCATTCTTTGTAGAATTTTTTTTATTAAGAGATCCTCTTAAACTTTCGGCAATTTCGTTATCCTTTGCCTGTTTTTTCCTTTTCATATTACCAGAGAGTTGTTTCCTAAAAGACATGGCTTCGATAATTTGTTTGCAAAAATTACCTCAAAACTCAAAAGGGTTGATGGGAATGAACT
>Dhingra_Pear_16_GATCAG_L001_R1_001_paired_trimmed_paired_merged_contig_108789 zinc finger MYM-type 1-like	GO:0016020	GO:0003676	GO:0046983
TGCATTCTTTGCTGCAAAATCATTAATTAAACCTTCATAATCAATTTTGTCTAAAAAATCAGTTTCAATCTATATCAAAGCAAGTCCATTTAACCTTTCCTGCAACATGGTTGACCGCAAGTATGATTTTAATAACTTTAACTTTGAGAAACTCCTTTTTGCAGATGCAACGATAACAGGTACAATCAACAAAATTCTGTATGCAATGCTTGTAGTCGAGAAACAATGCATCCTCTTTGATAGGAGCATATTTATGCGC
>Dhingra_Pear_16_GATCAG_L001_R1_001_paired_trimmed_paired_merged_contig_112369 zinc finger MYM-type 1-like
TTGTTGTTGTTGTTGTTGTTGTTGGATGCACAGGCGAAGCTATAGAGGGACAGGGAGGGGCGGCCGTCCCTCCCCACGCCAGAAATAAAGCCTAGGAGCGACGGAAATCAAGCCTAGAAGCGAGATTCTGCCCCTCTGCTTACTGCTGCTACTTTGTTGCGGCTCTGTTGCGAGGCTGCGATGATTGTGTGATAGCATATTGGTTGTTTATATTGAGATAGATGTCTTTGCTTTTATTAATAATGAGTCTATTAAGCAATGTTTTCATGACATGAAACTTCGTCGTCAACAATTGTAACTTGTTTGTATTGATAAATT
>Dhingra_Pear_16_GATCAG_L001_R1_001_paired_trimmed_paired_merged_contig_113355 zinc finger MYM-type 1-like
TCTGCCCATGGTTGTATCGGGAGTAGCCACTTTCTCTCCTTTCATCCCTCCAACCTCTCTCCTCCGTCTTCATCATTCCTTTGCAAATCCAACCAAACTATCGCCCTTTCTCTGCAAATTCGACCAAGACAGTGCGCCAGCCAAAACCAATTTTTACAGGTGCCATGAATTCCGACGAGAGCGGAGGGGCTGAACCAGCGCTCCTAGGCATGTTTGCTGGCGAGGGGAGGGGTGGCCGCCACTCCTTGCCTTCACGTAGCTTCGTCACTGCCTATAACCAAACAATTCCTCTTTCATCCGTCCCATGTCGCAGATCTCATCCCCGTCCAAGTCAAA
>Dhingra_Pear_16_GATCAG_L001_R1_001_paired_trimmed_paired_merged_contig_115547 zinc finger MYM-type 1-like
TAGACTCATGCAAACCATGTTCCACTCCTTGCAAGCCACATACTCAGTTGTTTAAAGATGAAGGAACACTCCTCTCTAACCCTACTTTATTTCGTAGTCTGGTTGGTGCCTTACAATATCTTACATTTACATGTCCTAACAGAGCTTTTGCAGTTAATTATGCTTGTTAGTTCATGTCCACTCCAACAGATTTGCATTTTTCCTTGGTGAAAAGGATTTTGCGTTATTTACAAGGCACTATGCACTGTGGTCTCACATTTTCTGCTGCTGCTTCTATGGAGTTAACTGCTTATAGTGATGCTGATTGGGCATCAGATATAAACACTAAAAGATCAACAACTGG
>Dhingra_Pear_16_GATCAG_L001_R1_001_paired_trimmed_paired_merged_contig_117066 zinc finger MYM-type 1-like	GO:0016021	GO:0003676	GO:0046983
TGTGCTAAACAAGCTAGAAATACTAAATTTGTCCATGACGAGATTTCATACTTAGAAAACATGTCATGATAGTTTCATTGTCAATACAAGACAAAACATCTTTCTCAATGTAAATAACTAAGCTATCATTTAACCATTGATCCTCCATTCTGTAACACAACCTTCAACAATAAATCTGTATCAACTAACACTAAAAATAAGTAAGAACTAACACTAAATTAGAAAACTTACAGAAATTCTAAAGTTGATGCTGATGGCGTTTGGTGAATCGGCTGGCTTGCAAAACCAAAGCAGAGGAAGTATTTTCTGCCGGCAGTCCACCCATTTCTCAAAGTTCTTGAAGACCTAACAGAAATATGCTGAAAAGGAAGGAGGAGACTGAAG
>Dhingra_Pear_16_GATCAG_L001_R1_001_paired_trimmed_paired_merged_contig_117997 zinc finger MYM-type 1-like
TGGTACCCAAAACCAAATCGATTCGGATCGGTTACCTGCAGGGATCGGGTTTAATGGGTTAAATTGTCATCCCTACATATATGGAAATGGATGAGTTTGAGGTTGAACTAATTCCCTTTGTAAATAAGCTCTTTGGATATGATCTCTAATATTTGGATCATATTCCGATATCCGAAGTCGAAGCCCAGGATTTCCTGGAAGATTTGCCAGTATACTTATGTATTATGATTATGATACCAATGTCATTCCTACATGTGAATGTATTATGATTATGTACAGCCAATTCCAGTTGTATCTCAGAATCAAAGCTTGACAAGCTACCCTTTGGAGTCAAACAAGCAAAATCCTCTAGGTTGAAGCGGTCTGCAAGGCCAAGCTAAGTCGTAGGATCCAAGCAGAGAGACAGCTGCTGGAAAGAACTGCGGAGCTGAAGAGGCTTCTGACCAAGTACAGTGAGATATTGGAGCGCTTTCGTAATGAGGAAAGAAGAGTAAGCGATTTGGGCGCGAAAGTGGCCTATCTTGAAGCTAATTTCGCACAATTTTGTTAGGCCAGGGACGATGCCGAACGTGCACTTGCGGAGAAGCATGGTTCGTGGAACGCTATTGCTCTGTTCTTCAGTCGAAGCCCAAAGAAGCCCAACAAGAAATAAGCCATAAGGAGAAAATGCACATTGAAGTATTTCATCAAGTCATGAAGGACAACACTTCAGAGTTGGTGGAGGTTTGAGCTCTGTTTTAGACAACGGCTAATCAAAAACTCGTAGAAGGATATAATCTAGGATATGCCACAGGCCTGGCAGGTCAGGGATACTGCGACGGGTGGGACGACCATTGAAAGTTGGCTAAAAGTCAGAGTGTAGGACTTTCGAACCTCCATCACTGTCCGCCTTAGTTGTGGAGCTAGAAGCTTCTGAGGAGTCGAAACCAGATTCGAATGTTGGTTCGCCAGATAGAGGCGATGTTGGCAAGGCTCTGGGCATTCTGGACGGACATCCACCGTTGTTTTCCAGGATTCTATCCTTGAGGATGATGCGCTACTCATTGAGTAATCGTAGTCACACTCATTTGTCTAGGAAGGGGGCTTGTGCCTTTTATAATTATTCTGAACAATTTGCCCTTGTCATGGGACTTGGGCTCTTGTACTTGAACATGCTTGCTTCCATTTTTCCTTTCAATTAGAACGAATGATTCAACCCTAAGTGTTTGAGCCTGTCTAGCAGAGCTATTTGGTGTTCTTGCATGATAGGATGCATTTTTGTCTACCGGTGCTTTTAAGCTAACTCCAAAATAGTAAGCTTGCGAGCCCGGGACAGAGCACGTTGCCC
>Dhingra_Pear_16_GATCAG_L001_R1_001_paired_trimmed_paired_merged_contig_118275 zinc finger MYM-type 1-like	GO:0016020	GO:0005488
ATTGGTGAGAATTATTATTATTTTTCTATTAAGGCTAAGAATTGTTATTTTTGTATGAGTTTTTCGTATTATCTTTTAATCTTATAGTTATTTGAAGTTTACCCTCCTTGAAAGTTGTTTTGACTATGCCATTGTAACAGACTAATTTTTCTGAAATAAAAATAGCACTCTGCACTTGGGGCTGCTACAAGATGTTTGTTTTCAAATCATATTTCATGCAACAACAAACGAAAAACAACGGCTACATTGCATTTCTCTCTCATATTCTGTGCAAGTTCCTCCCAAGTGTAGATCAAAATATCAACTAATAAGAATGCACATAACTAAAAGATATCGTCAAAATAATGATAAAAAGCTAATGCCCCCAAACTACTCCTCTGTACCGTGTGTGTTATATGCGTAGCCATTCTCTTTTGAACTTAAGAATTATATTTCTAACACGTCTTTGCATAGTAAATTTCCTGTTTTGAAAGAAATTAATAGTTTTGCACAGAAGTTGGTGGAGGAAAAGAGGAATACTTGCTAGTCAAATTAGTATTGATTTTATCAGTTGCGACTATTTCTGTTAAAAAAACCTTTTCAGTGATGAATATTGTGAAGAATCCACATTGTAATAGAGTGGAAGATCAATAGTTGAATGGTAGTTTAGTTGTACACATAGAGAAATATGTATTTAGTTCTATTGATAATGATGTTATGATATGATGTTTCTAAAATATGAGAACACATCGTGGATAATTATAAATAAAAGTATGATCAATTTTTTAAA
>Dhingra_Pear_16_GATCAG_L001_R1_001_paired_trimmed_paired_merged_contig_119370 zinc finger MYM-type 1-like
CACACTCATAGGTCGTGAACTTCCTTGCCCTTCTTTTGGCCAACTTTGTTCATCAGCAACTAGAGAAGTTGGCGCTGGAGGTGTCAGCTGCTCCATAGGCACGTCCAGTTGCTGCAGAGAGATGTTGGCGAGGTACTCATCCTTCTTCTACGTCATAAAAGCCTACCAAAAAAAAACAAGGGAAACAAAGTAGAATTATCAATTATAATTTAAACCTTATTTATTGTAATGAAATTTGTAATTAA
>Dhingra_Pear_16_GATCAG_L001_R1_001_paired_trimmed_paired_merged_contig_119466 zinc finger MYM-type 1-like
ACAGGTAAAATCAATACTAATTTCACTAGCAAGTACACCAAAGGATATTGTCTATCCTTCTTTGTCTCCACCAACTTTTGTGCAAGGCTATTAATTCCTTTCAACGCAGAAAATTCATTATGCAAACGCATATCAAAAATATAACTCTTCAGTTCATCTTCAAGAAGTGTGAGCTCCATATCAGAAAAATCTTTTCGATAAAATTGAGCAAATCGAACTAACTTTTCAATGTCAAAAGCTGAGAATGAGTCATCTGGGCTTAAGCATGCAACACAAAGAAGCAACTATGTACTTGTCTCATTAAAACAACTGTTCAACTCTTGAAGTTGCTTATCAATAACATCAATAAAGAGATCAACACGGTAGTGATGAAGGTTTGTCAAATTTTCAGCTTTACGCCGTGACCTCCCTCGAGCTACAAAGATATCATTCATAT
>Dhingra_Pear_16_GATCAG_L001_R1_001_paired_trimmed_paired_merged_contig_120627 zinc finger MYM-type 1-like
TTTTCTAGCATATCTTCCTCAGTGATGGTTTCCTCACAAAACGTCATCTAGGAACTAATTCTGAACATTGCAGAGTTGTACTCTGCAACTGACTTGAAATTTGGATCCTTAGGTGTGTCTACTCATAATGAGCCTTTGGAAGAATCACCATTTTCTAGTGATTGAATTTATTTCTCAATGCCTTCCAAAGGGCTAATGGATCTTCAACCGTTAGGTACTTGCTCTTTAATCCTTCATTAAGGTGGCGACGAATAAAGATCATGGCCTTTGCCTGAACTTGAGAGGATGCACTGTTTTCTTGCTTGATGGTTTCTCCAAGATTCCCTGCCTCTAGATGGATTTTGGTATCCACTATCCAGGTAAGGTAGGTCTTCCCAGTAATATCCAGGGGCAACAAAATCAAGTTTTGCCAAGTTC
>Dhingra_Pear_16_GATCAG_L001_R1_001_paired_trimmed_paired_merged_contig_122147 zinc finger MYM-type 1-like
CTTTCCAAGCCGCTCTGAGAATATTCCTGACTCCCCACTTGTTCAATGGTTTATGCGTAAGGACTTTCCCAACCAGTTTAACTCCCTGCTCCATAGTCGAAAACTCCAGTGTCTGGTTCAGTTGTACCACCAGCTCATCCACCCCACTGTTTGCCATCACCTTGTAACACTGTTGCCACACTCGCCCAGCCTGATACGTTGATAACCCTTGACTTTCTGAAATCGCCCTCAGACCGTACATACAAACCACCCAGTTTGCCAACTGATTCCTTTCTTCGATTTGGGCAAGTATGCACCTCATCACTAGAATCCTCAAAAATGTCTCCAACCGGCCAAATTTAATTCTGGTACACCAACCTTGTTGCGAAAGCCCCCATCTGTGCCTCTCTTCAATGTTC
>Dhingra_Pear_16_GATCAG_L001_R1_001_paired_trimmed_paired_merged_contig_122430 zinc finger MYM-type 1-like
CAAGGGTTACTGTCTATCCCTCTTTTTCTCCACCAACTTTTGTGCAAGACCACTAATTCCTTTTAGTCTAGAAAATTCATTATGCAAATACATATCAGACCTATAGCTCGTTATACTCCTGCAAATGACATACATGAAATTGATGGCTTCAAGGTTGAAACAACTCCCTCTGTGAAAACTTCTTCATATTCCGATTTCCGAAGTCGAAGCCCAAGATCTTTAGAAAGATTTGCCAGTATACTTTCCATGTCACTTTCATTTGAACTTTTAAGAAGATTCATTGTAGAGGATGAAGGAGTATCTTCTGTTGAATTTATCTTAAAACACCCTCTCAATAACGATGATTGGGAATTAGGATTCCCTAAGAGTACAATTAACTACAACGGGTGTGCCCGATCGAACTCGAACAGTGGAGAAACTTGGAATTGGGATCGAGGATATGGAGTCTGTCATGGAGGTGGAGGAGTCACAGAGCCTGGCG
>Dhingra_Pear_16_GATCAG_L001_R1_001_paired_trimmed_paired_merged_contig_123841 zinc finger MYM-type 1-like	GO:0016021	GO:0003676	GO:0046983
CCATCATTCATAATTTATAGAACAAGTTACAATTGTCCACAACGCGTTTTCATATTTTGAAAATGCTGCATTATAACTTCATTATCAATGGAAGAAAAAATATTGCTCTCAGTAAAAACCATAATGCTATTTCTCAACCATTGATTTCCCATTCGGTTATTCAATGAACATTTCACAATATTCATAGCGGAAAAGACTCTCTCCACTGAAGCAATAGCAACTAATAGAATTAAAGCCAACGTAATTAGCAAGTAAACATGATTATATACTAAGTTCCTCTCCATCACCATTTTTTTTTGCTAGACAGCCAATTCATTTCAATTGAGAAAATTCTCTCTTTGAACGCATAGCAAGAATATAGTGGCCAAGTTGATATTTAAAAACAAAAAAAAAAAAAAAA
>Dhingra_Pear_16_GATCAG_L001_R1_001_paired_trimmed_paired_merged_contig_126366 zinc finger MYM-type 1-like
AGCTATAAAATTCTAATTCAAGCATCTACGACGAAATTTCGTAGTCTAAAAATGTTCCATTTGCAAATATGCTCTTTGAACCTCATCTTGAATATTAGGAGGATAATCCTTCATTCGAATTCTTTTTCTAGGGTCTCTCTCAAGATTATTCAAATGAATATCACACTCATTTGTCTTGAACTTGAACTACCCAAACAAATAGATTGTGATATTGGTTTTGGCTTGAAATTTTTTTCCATATTTCTTATCGATACACTACATATTAATAA
>Dhingra_Pear_16_GATCAG_L001_R1_001_paired_trimmed_paired_merged_contig_128012 zinc finger MYM-type 1-like	GO:0016020	GO:0005488
ACAAGAAAAAACATCTTTCTCAATGTAAACAACTAAGCTATCACTCAACCATTGATCCCCCATTCTGTTGTCGAGTGAACACTTAATAATATTCATGGCGAAAAATGCGCTATTCACTAAAGTAGTTGCAACAGGTAAAACCAAAGCCAATTCAATAAATAAATATACATATTGAAATACTTGATGCAACCTTTTTTCCACCATTTTCTTAGCAAGATCACTAATGCTCTGCAACTGAGAAAAGTCACTTCTCGAATGCATATAATGAATATAAATATCGAGTTGATCTTCAAGTGCCAATAGGTCTTGCTTCGTAAAATCTTGAGGGTACAATTGGGCAAGGCGAAG
>Dhingra_Pear_16_GATCAG_L001_R1_001_paired_trimmed_paired_merged_contig_128109 zinc finger MYM-type 1-like
CTTCCCCCCCCCTCACCCCAACCAACCTCTCTCCTCCGTCTTCGTCATTCCTCTGCAAATCCAACCAAATTATCGCCATTTCTCTGCAAATTCGACCAAGACAGTGCACCGGACAAAACCAATTTTTACAGGTTGAATTTCGACGAGAGCGAAGGGGCTGAACCAGCTTTCCTAGGCCTGTTTTCCGACGAGGGGAGGGGCGGCCACCACTCCTCGCCCTTACGTAGCTTCACCACTGGCCATGGAGTT
>Dhingra_Pear_16_GATCAG_L001_R1_001_paired_trimmed_paired_merged_contig_128571 zinc finger MYM-type 1-like
GAATTTTCGAGAGGAGGGGTGAAATTTAAAAGCATAATAGGTTCCACAAAAATGTAGACAATCAAATCATTTTAGATAGTAGACAATATTTAATGTTGTTCACAGTTTGTCAATACAAACAAGTTGTAATTATTGTCGGCAAGATTTCATGTCATGAAACGTCGCATAATAGACTCATTGTCAATAAAAACAAAAACATCCCTCTCAATATAAACAATCAAGCTATCACACAACTGTTGTACATCTCTCGCAATGTAAACGTCTCTCTCAGTAACATCAAAAACACCCTCACATAATAGGAAC
>Dhingra_Pear_16_GATCAG_L001_R1_001_paired_trimmed_paired_merged_contig_129834 zinc finger MYM-type 1-like
GGAATATTCTTGACTCCCCATTTATTCAATGGTTTATGCGTCAGGACTTTCCCAACCAATTTGACTCCCTGCTCCATAGACAATAAATCCAAAGTCTGATTCAAGTGGACCACAAACTCCTCCACCCCACTATTCGCCATCGAGTTGTAATCCAGATTCCGGACTTGCCCAGCCTGAGCCGCAGAGTACCCTCGATTCCCTATACAGAACCTCAGAAAGCACATGCAGACCACCCTGATGACCTTATGTATCCTTGCCTCAAGTCGGCCTGGTAGATAAAGCATAACTAATATCCCTATAAATGCATCCATTTGACCATACCTGAATTTGGTAGGCAAGAT
>Dhingra_Pear_16_GATCAG_L001_R1_001_paired_trimmed_paired_merged_contig_131592 zinc finger MYM-type 1-like
ATGTTACTAGCTCCATCATAACCTTGTCCTCATAGCATGGAAATACTCAATTTATTTCTTGAAAACAATTGACCAATGGACTTCTTTAACTCAATTGAAGTAGTCTTGGCAACATGTTGAACTCCCACAAACCTTTCGATTACTTCCCCTCTTTTACTTACATAGCGAAACACCACTACCGTTTGCTCCTTAATTGAAACATCATGTGATTCATCAACGATTATAGAAAAAAATGCACCATTCATATCATGAAGGATAACATCAATTGTTTCAATAGCACACGCATTAACAAGGTCCTTTGAAAT
>Dhingra_Pear_16_GATCAG_L001_R1_001_paired_trimmed_paired_merged_contig_131855 zinc finger MYM-type 1-like	GO:0016021	GO:0003676	GO:0046983	GO:0007165
CGAAATCGTTGCATAACGATCTCATTTTCGATACTATCAAGAATGTCTTTCGCAATATATGCAATCCAGCTATCATCCGTCCTTTGATCTTCCATTTGATTGAGTAACCGGTTCTTCACAATCCTCGTAGCACAAAACGCCCAGGAGTTGCAACTGGTAAGATAAGTGCCAATGTCAACAGCAAGTAAACTAATAGGTAAACACTGTCTTTTTTGTCTCAACCATTTTCTGTGCAAGATCCGCAATCCCATTCAATCCTGAAAACTCAAAGCTGGAGCGCAAGTCCATAATGTACATCTTAAGCTGATCTTCAAGTATCATCAAGTCAAGCGCAGAAAAGTCATTTGGGT
>Dhingra_Pear_16_GATCAG_L001_R1_001_paired_trimmed_paired_merged_contig_133827 zinc finger MYM-type 1-like	GO:0005488
ATATTTTGGAAACGTCGTATTACAACATCATTATTAATAGAATCATATACCTCTTTCTTAATGTACACAACCAAACTATCATTCAACCATTGATCACCCATCCTATTACGATGTGGATTCTTCACAATTTTCATCACCGAAAAAGCTCTTTCAACTAAAGCAGTCGCAACAGGTAAACTCAATGCTAATTTCACTAGCAAGTACACCAAGGGATACTGTCTATCATTCTTTGTCTCCACTAACTTTTTTGCAAGACTATTAATTCCTTTCAATGCAGAAAATTCATTATGCAAACGCATATCAAAAATATAATTCTTCAGTTCATCTTCAAGAAGTGTGAGCTCC
>Dhingra_Pear_16_GATCAG_L001_R1_001_paired_trimmed_paired_merged_contig_134638 zinc finger MYM-type 1-like
TCTGCTTGTCGGTACTGGCATCATCCTCATGCTCCACCTCCTTCTGGTATTTCTCAAAGCATGACCAGTTAATGACACCTTCACCATGGTATCGCTCGAGAATAGCCACCCCTCATGCCGAATCTCTTGGGGTGTAGTAAGGCCTTATAAACTTGTGGAAGTCTGAGTGCCCAAAAACTCCTGCACGGCATCTTCCCTCTCATCAGGGAGACTCTTTTTTAGCTCAGAGACCTTGACTAAGGCACTATCTTACTCCTCTCTGACATTGGACGCCTCAAAGATAACCACCTCCAGCTGCTTTTTAAGCCTTA
>Dhingra_Pear_16_GATCAG_L001_R1_001_paired_trimmed_paired_merged_contig_136597 zinc finger MYM-type 1-like
ATTTGCCACACTTTCATCTAGAGCAAAGATAATATAAAGGTTTTTACGTACCCATTTGACCTGAACATCACCCAAGTCCTTCCATGATGATCAAAGAATGTTCCAGACACCCCATCTATTCAAGTTTCAATTTACCAAAGCTGCACCCACCAGTTTGATCCCGTGTTCCATGGTTGACAAATCCATCGTTTTTTCTAGATGGACCACCAATTCCTCCACTTCCTGTTCTGCCATATGACTATTACTGTAGCTTACTTCTTGGACCAGATGAGTGGATTTATACAAAAGAGAGACTATGAACGCCTTGTGCAGAATCTCCTTAGAACAGTAAAGGATACGT
>Dhingra_Pear_16_GATCAG_L001_R1_001_paired_trimmed_paired_merged_contig_140501 zinc finger MYM-type 1-like
ACTGGTCGAGTTGGGCCGGGTTGAAAATGCCAGGTCTACTTCAGAGATATTTCTTACTCCCCATTTGTTGAGCTTTTGGTCCACCAGTACCGCACCGACCATCTTCACTCCTTGTTCCATGGTCGATAACTCAAGAGATCCTTCCAACTGTGCCACTAATTCATCCACCGCCGTTTGTGCCATCACTGTAGATTCTCTTCTGATTTTTGCTTCCCACCAACCCAGATCTTCCAAAAGAAT
>Dhingra_Pear_16_GATCAG_L001_R1_001_paired_trimmed_paired_merged_contig_140959 zinc finger MYM-type 1-like
AGAATTGCAATTCATTTGCAATTCTCTAGTCGGCTAGTCGGCACATGTATACACGAGGAGGGCTGGGAGATGTGATCAAGTTGAATTTTTTTGTAATGCATGATTGCACCTGGACTGACTTGGTGGAAAGATCAAGAGTTGATTGTTGTGATGCCTCGGTTGAAATGCATGGCTAGGAGCAGTGGCAAAGCTACGTGAGGGTAAGGAGTGGCGGCCGTCACTCCCCTCGCCGAAAAACACCATTGGAGCTTAGGTTCAGCCCCTCCCCTCGCCCATCCTATCATCAGAAAACCATGGCATTGGTGGG
>Dhingra_Pear_16_GATCAG_L001_R1_001_paired_trimmed_paired_merged_contig_141202 zinc finger MYM-type 1-like
AAGTCTTGTGGGTGCTTGACTGTATACTGTTGACTGGTGCTCAGTAGTTTTGGGATTGGTCAAGTATGGTACAAACAAATATAATTGATTGCATTTAACCCATTCGCACATAGAAAATTCAAAAAATATATATGAAAATATGATGACATTAGGGCTGAATTAGGGCTATGGCGAGGGGGAGTTTTGCATGGCAATGCAAGTTCCTACTGAGGGCAGTGGCAAACTTACAGAGGGACATGGAAGGTCCCAGGACCCCTCAGCGACCCTAACACGAGGTCTATGCTGCTGTGCAGGTTTCAGGTTGCAACGGAGAAGAAGACAACGGGGAAAAAGAAAGAAAATAGGGGTTTTTAACAATTGGTCCAAAACGGCAATGTTTTGGCCAATTGTTTTAAGTTATTGATGGACAACTTGTAATAAGAGATCCATGGTTGAGTGATATCTTATTTGTTTATATTAAGAAAGATGATTTTTCATGTATTAGTAATGAAGCTATCATAGATTATTTTCAAACTATGAAACATCGTCGTGGACGCTTGAATTATGATTTTATAGCTTG
>Dhingra_Pear_16_GATCAG_L001_R1_001_paired_trimmed_paired_merged_contig_43169 zinc finger MYM-type 1-like	GO:0016021	GO:0003676	GO:0046983
TTATAGGGTAGATTACATGAATGGTTGGATTTGATTGTAATAGAAATATCTCTATCTCTCTCTCTAACGATAATATACCCTCTCACACATGTTTGGTGTGAGGTGTGAATGAATGCAAGCAATTCTGTGAGGAACATTCTCTCTCTACAATCTCTGTGAAAATCCAGAAAACCTTTCATCATCATTTTCGTTACATCTTTCCAAAATTGAGATCATAGTCTCTAAGATTCTAACATGGCCTCAGAGCCATGTTCAATCGCTTGATACTAGGCGTTTGAATCTGTGAAGAAAACGGTCTAAAACTCGAAGAAATTGCTTGCGCGATCTGTGTCTAACATAGTAGGATTTGGAGGTGGTGAGCTGAGAGTTCTGATTTTCAATGGTTTAAACTATGAATTCTGGAGTATATGGATGAATATACCGAAATGAGAGATGATGAGTCCTTGTCTGTTTATCTTACCAGTGGCAGTGCCAATGCGAGGGCATTGGGTCCCTTGACCCCAATAGATTTATAAGTTATCCCTTTTAAAAAATATTTGACCCCTTTAATAAACTTTCAATTTTCCAGTCCCGCCCTCTTCTATCAAAAAAGTGACTTTTCCCAGAACCCATTTCTCACGCTATCAGAAAAATGACTTTTCCCATAACCCAGTCCACACCACAACCCAGCGATCTCTCTTGTTCTCCAGGTTGCATTCTTCCAGCTCGGCGTCCTTCCTCTAGAGTACAACGTCGTTTCAATCCGAAATGGTTCGATGACTTTCCTACTTGGTTGGAGTATAGCATATCCAAAAATGCTGTTTTTTGTCGAAGCTGTTATCTCTTCAAGCTAGAGATTCTGGAGCAAGCAGGTAATGACAATTTTACTAGCAAAGGGTTTCATAATTGGAAGAAAAAATGTCGACTTCGAGTTCATGTTGGAGGTCCTAATAGTGCTCACAACCAAGCTTTACTTCATTGTGAAGCTTTAATGAATCAGAATCAACATATTAAAACAATTGTCCACAAGCAGTCAGATCAAGCACGTATTGATTATCGCACTCGTTTGAATGCATCACTTGATTGCATTCGCTTTTTATTGCGACAAGGTTTTGCTTTTTGCAGTCATGATGAAAGTGAAGATTCAAGCAATAAGGGTAATTTTCTTAAACTTTTGAAGTTTCTTGCAAATCATAATGAGGGTATTAAAAATGTGGTGTTTAAAAATGCTCCTGAAAATCTCAAGTTAACATCATCTGAAATTCAAAAAGATCTTGTGTATGCAGCAACATGTGAAACCACCAATGCTATCATGTTTGATATTGGTGATGATGCTTTCTTTTCTGTTTTGGTTGATGAATCGCGTGATATATCAGTTAAGGAGCAAATGGCAGTTGTACTTCGCTATGTGAATACCAACGGACAAGTAGTTGAAAGATTTGTGGGCATAAAGCATGTTCCTAATACCACTACTTTTTCACTTAAAGAGGCAATTGATCAGTTATTCTCTATAAATGGATTAAGCATATCTAGATTGCGTGGACAAGGTTATGATGGGGCTAACAATATGCAAGGTGAGTTTAATGGCCTTAGGGTTATGATGGGGCTAACAATATGC
>Dhingra_Pear_16_GATCAG_L001_R1_001_paired_trimmed_paired_merged_contig_45903 zinc finger MYM-type 1-like
TGCTCTTACTCAAATCCATCACAAAAGATCCAGATCGGTCGATGGTGCTGCTTGCGCATCCCACCTGCATTCACTTTAATTACGCGCTCGGGTTTGATCGCCCGTTGACTCGCACGCATGTCAGACTCCTTGGTCCGTGTTCCAAGACCCGTGTTACAAGACGGGTCGTTTAAAGCCATTATGCCAGCATCCTAAGCACGGACGTGTCCGAAGACCGACCTACAAGAGGCGTGCTGCGTTCCTCAGTCCCGGGCGATGTATTCGAAAGCGGGCTATAACACATCC
>Dhingra_Pear_16_GATCAG_L001_R1_001_paired_trimmed_paired_merged_contig_46979 zinc finger MYM-type 1-like
TCGGGTAGTTCGAGCTCAAGACAAAATGAGTGTGACAATGATTTTAATAATCTTGAGAGAGACCCGGGAAAAAGAATTCGAATGAAGGACTATCCTTCTAATATTCAAGATGAGGTCCGCAGAGCATATTTGCAAATGGGACCTTGTAGGCCTACAAAGTATGAGTTCCCATACACTTTGCATGCAAAGAAAAAGCGACGATTTGTTGTTTCGTGGTTTGAAGAATATGATTGGTTGGAGTATAGTATATCTAAAGATGCGGCATTTTGTCTTCATTGCTATCTCTTTAAAATCAACTTTTCACAATTAGGAAGCGATGCCTTCACTGGGGTAGGCTTTAAGAAATGGAAGAATGCAAGAGAATGTTTTGACAAACATGTTGGTCCTATTGGTAGTTTCCACAATAAAGCTAGAGAAGCGGCTAGTTATCTAATGAACCAAAAGACACATATTGAAGCAGTTGTGATCAAACAATCAGAAGAAGAGTGTATGAAATATCGTCTTTGCTTGAATGCATCAATAGATTGCACTAAGTTCTTGTTGCGACAAGGCCTTCCTTTTCGTGGCCGTGATGAAAGTGACACTTCGAATAATAGGGGGAATTATTTAGAGCTCTTGCAATTCCTTGCAGATCATGATGAAAAAATAAAGGAAGTTGTGTTGGAAAATGCTCCGGGAAATCTCAAGCTAATAGCTCCTTCAATTCAAAAAGATATTGTCAATTCATGTGCCTTCGAAACTATTAAGGCTATTATGAAAGAAGTGAAAGAGAGTAAATTATTTTCCATAATGGTAGATGAATCACGTGATATTTCAACAAAGGAGCAAATGGCGGTGATTTTGCGTTATGTGGACAACAAAGGTCAAGTAATTGAAAGGTTCGTGGGAGTCCAACATGTTACCGAAACAACTTCAAGTAAACTAAAGGAGTCCATTGATGAGTTCTTGAAACTACATGACTTGAGCTACTCCAACCTACGAGGTCAAGGTTATGATGGTGCGAGTAATATGAGAGGTGAGTTCAATGGCCTTAAAAAAAAAAATTTGGATGAAGAAAGTTGTGCATTCTATGTTCATTGTTTTGCTCATCAACTACAATTAGCTCTTGTTGCCGTAGCAAAGAAAAACTCCGATGTTGCCGCTTTTTTCACATTGACTAATAGTTTGGCAAATGTTGTTGGATGCTCATGTAAGCGTCGTGATGCACTTAGAGAGAAACAACAAGAAAATCTCTTGAAAGCTATTGAAAATGATTGTCTTGAAACGGGGCAAGGGTTAAATCAAGAAACTAGTCTCAAACGTGCTGGGGATACACGGTGGAATTCACATTATGGTGCTTTGATTAGTTTGATTACAATGTTCTCATCTGTGGTGGATGTGCTTGACATGATTGTTGAAGATTGCCACAATGATAGTGCTGGTGAAGCAAAAAGGTTATTAAAAGATTTACAATCTTTTGAGTTTGTGTTCCTCCTCTTTTTGATGAAATTCATATTAGGAGTTACAAACGATTTGTCACAAGCATTGCAAAAAAAAGATCAAGAGATTGTGAATGCAATGGCTTTAGTTAAGACATGTAAAGAACAACTACGTTGCATGAGGAATGATGAAAATTTTGATCTTTTGGTTGATAAAGTATCATCTTTTTGTGTTGAACATGAAATTGAGGTGCCTAATATGGATGATTTATATGTCATTCAAGGGAAGTCATTGCGTAAGGCTCCAAGAAAGACCAATCATCATCATTACAAAGTGGAGCTCTTTTTCGAGGTCATTGATTTCCAACTTACAGAATTAGATGATCGCTTCGCTGAAGGTAATACCGAATTGCTTATTTGCTTGGCATGCTTGAGTCCGAATGATTCATTTGTAGCTTTTGATAAAGAGAAGCTTGTTCGCCTTGCTCATATGTATCCTAAAGATTTCACAGATCGAGATAGATTGGCACTTCAAGATCAACTTGATATTTACATTCATTTTGTGCGTTCTGATAATGATTTTTCTCAATTGCGGGGAATTAATGAGCTTGCTAAGAAAATTGTGGAGAAAGGGTTGCATCGAACATTTGCATATGTATATTTGCTTGTTCAGTTGGCTTTGGTTTTACCGGTTGCAACTGCTTCAATGGAGAGGGCATTTTCCGCTATGAA
>Dhingra_Pear_16_GATCAG_L001_R1_001_paired_trimmed_paired_merged_contig_58924 zinc finger MYM-type 1-like
ACAAAAAGAAGAAACTTTATCAAGCCAAGCATCTCATCCATTATCCCTCATTGCTTGTAGTTGTTGTTTACATGCTTTGACTAAAGCCATAACACTAACTATATCGAGATCTTTCTTTTGCAGTGCATGTGACAACACATTTGTGATTCCCAATATTTCTTTCATCAGAAAGAGACTAGAGACAAAATCAAAAGATTGCAAAAGATTCAACAAAATATCTGCTTCACCTCTTTGATCAAGACTTACACCATCATCTGCAATCATCTCAAGCACCTCAATTACAGAAGAGAACATATCGATCAAGCTTACCAAGGTACCATAGTGTGAGCCCCAATGTGTATCACTTGCATGTTTAAGACTAGTTTCTTGGTTCAAGCCTTGCCCACTTGGAAGCTCATAATTTTGAATAGCTTCCATAACTTTGGCTTGTTGTCTTTCTCTAGCCATGTCTTGACGTTTACATGATGCTCCGAAAATAGTAACAACATTATTAACCAAGCAGAAAAAAGAGCCAATTTGAATAT
>Dhingra_Pear_16_GATCAG_L001_R1_001_paired_trimmed_paired_merged_contig_58925 zinc finger MYM-type 1-like	GO:0016021	GO:0003676	GO:0046983
AAGGAGCAAATGGCAGTTGTACTTCGCTATGTAAATACCAACGGACAAGTAGTTGAAAGACTTGTGGGCATAAAGCATGTTCCTAATACCACTGCTTTTTCACTTAAAGAGGCAATTGATCAGTTCTTCTCTATAAATGGATTAAGCATATCTAGATTGCGTGGACAAGGTTATGATGGGTCTAGCAATATACAAGGTGAGTTTAATGGCCTTAAGACACTTATTTTGAAAGAAAATGAAAGTGCATTTTATATTCATTGCTTTGCAGATCAACTTCAACTTGCTCTTGTAGCTGTGGCGAAAAATCATATTCAAATTGGCTCTTTTTTCTG
>Dhingra_Pear_16_GATCAG_L001_R1_001_paired_trimmed_paired_merged_contig_62225 zinc finger MYM-type 1-like	GO:0046983
AGCGTCCACGACGAGGTTTCATGGTCTGAAAATGTTCCATGATAGCTTCATTACCAATACATGAAAAAACATCTTTCTCAATGTAAACAACTAAACAAAATTTCCCAATAAACAAAATTTCCATCTAAATTCTAATGATCAAATGAGTATAAACATAAAACATATCAACAATCATATCAATAATAGACTAAAAATCTTCATCAATATCTAATATAATTTAATTGAGATTAGATTAGAATACTAAAAAACTTACTTGAATTGTGAACCAAATAGTGGT
>Dhingra_Pear_16_GATCAG_L001_R1_001_paired_trimmed_paired_merged_contig_63286 zinc finger MYM-type 1-like
TCAAAGGAACTACAAAAATATCACTGAACATACAGCAAAAATTAAAGATTCGAATATAAGAAATACAAAATAAACAAGGAATTTAATTGGGGTGGGCTGAGGTTGAAGAAGATTGAGAAGATGCAGGTGTGGTGGTGGTGGGTGCTTCCAAGTGAGGGAGAAAGAGAAGAGTTGAGCGGGGAGAGAGAGAGAAAGAGGTGAAAATAATTTGGGTGTTGGATCTGAATCCATTTTAAAGTAACTAATGAAAATGTGATTAAAAATAACTATAGATGAAATAAAAATAAAAATAAAATAAAGAACTAAAGGGCATTTTAGTAATTATATTGATTTCTATTCCGATTCAGGTGAATTAGTAAACAACTGATATGAATTTCATTTCATTTTTACTCCGATTCCAGAACATTTAAGTAAACAACTTCAACAAGAATTCAATTCTGACTCCTTATCAATCAAATTCCTCCACAATTCAATTCATTCTCAATCCAATTCCTCTATTTTGATTACGGTTACATAAACACGCCACTAGTGTTTAGTCTCTCACAGCCACGTAAGCTATTTTACAACCACAGTTTTTAAAATAATGACACACTACACCATTCTAAACGCATCAACCGATACGATTCAACAATTCAATTTTGTTTGAATTCAAATGAATATAGAATTTCATTCTATTAATATGAACACGGAACATTTGTTATTGTGAGTTTACGGAGTCCACACTTGGTCCTAAAACAAAACAGAAGAAACACTTGGTCCTCTAGCCTATAGGATTTTTACTGGAGACGGAAATCGGTAGAACAGGTATTTTACGTTGCTGGATTTTAGCTTTTTGTTGTTGCTGCTTATACCTCATTGTCTATGCCTTTTGCGTGTTTGTTTGGCTGGGTTTTTTTTGGGGCTGAACGGGGATGAAGATTCTCTTTGTGAGGATTACAGATATCACTTCATTGCGTTCGTTTATTGTATATTGTGCGGTTAGTTTTCGTCATGTACTTTTTGTATTCAATTTTATATAAAAAATGGGTGCATTTTTAACAAATTGGTATATTTAAGAATGGAAAGGGATCCTCTCAATATACCTTCCTCCTCATCCACCAAGCACAGGGATCCGGACCATTGAAATTTGATTAAATAGCTAAAGTTATTATAACTTTTAAAGTGGACCCTTGTTTGTAGCCGTTTGATCAAATTTCAATGACTCAGATCCCTGGACTTGGTGAATTAGGAGGAAGGGATCCGAAGTCCTTTCCTTTGGTTCATTTTTCAACACATAGGGCACACATCAAACTTCAAAACAAGCTGAAAAGATCAAGGGTGAAAAATAGACAAACACCAAAAATCTATCAGTTAGCCTATGTGGGCAGGTCTTAAATTGCATGTCAAGCTTACTAGAAATTCGCGCGCGTGGTTGACTAGACAAATAAGCTAGACAAAATGTAACATGAATGTAGGCATGAAATGCATCTGCATGAACAAACCTTTTGAAGTGAGATGTGCCACGTCCTTGAACATTTCTTCCCAGCAGACACAACCCATAAACAGAAAAAAGTCTAAAGCTAGATTGAGTATGTGGTACACTTACAAAGTTGACAAGAAAAACCGAACCTAAAAATCTAGACTTCACAGCTTGCTAATGCTTAAGGAGCCTAAAAAATTCCACTTGCTATATCTACAAAAAATAAAAATATAAAATAAAAAAAATCATAAAACACCACTAGCCGCCTCCACCCAGTGGCGAAGCCAGAAATTCTCGAGAGGCGGGGCGAACTTATACGTTAGGTTGACAAGGTTCATTTTCAAGCATTCGACGTCTGTGTCTAGGGTCTGCAGGAAGATTAGCTAATATTTCATCTAACTCAGTAACCTCACTTTGTTGTGAACTATCCGAAATACTCGAAGGACTACTCGGAATATTTGAGGGTGAAGGAGGACTACCCAGAATATTTGAAGGAAGAGGAGGACTATCCGGAATATTTGGAGACGGATTTAAGCATTGTTTCTTATAGTATAGTTCCATTACGTAACTGTACAATGAAAGAAAAAAAAAAAATCTTAGACTCTTAATCCTAGAGTAGACTATAGGTAATATCTAATCAAACCACGAATTTAATTAATCAATACCAACAATTACATGAATAATCAAGAATTCAATTTTATTTTAAACAACAATTAAAAATTGAGTAAGTTGATTAGGGTTTATAATGGTTACTGCAATCAATTTTTATTGGTAGACCATATGTGATTTAAGTTCCTATAATATATATAATGTATGA
>Dhingra_Pear_16_GATCAG_L001_R1_001_paired_trimmed_paired_merged_contig_64922 zinc finger MYM-type 1-like
ATAGCAGAAAAAGCTCTCTTCACCTAAGTGGTTGCAACAGATAACACCAAAGCCAATGTAAGAAACTTATACACTAACATACAGCTTTCACGTCTCCCAGTTCATTTTGTGAGATTTAGGTTAACAAGGTTCATTTTGGAGGTAGTATCTACGAATTGCTTCTCGATAATTGGAGAAGGATTTAAGCACTTTTTCTTATAGTAT
>Dhingra_Pear_16_GATCAG_L001_R1_001_paired_trimmed_paired_merged_contig_68315 zinc finger MYM-type 1-like
GACTTTTCCCAGAACCCATTTCTCATGCTATCAGAAAAATGACTTTTCCCATAACCCAGTCCACACCACAACCCAGCGATCTCTCTTGTTCTCCAGGTTGCATTCTTCCGGCTCGGCGTCCTTCCTCTAGAGTACAACGCCGTTTCAATCCAAAATGGTTCGATGACTTTCCTACTTGGTTGGAGTATAGCATATCCAAAAATGTTGTTTTTTGTCGAAGCTGTTATCTC
>Dhingra_Pear_16_GATCAG_L001_R1_001_paired_trimmed_paired_merged_contig_70302 zinc finger MYM-type 1-like
AATATCAAACATGATAGCATTGGTGGTTTCACATGTTACTGCATACACAAGATCTTTTTGAATATCATGTGATGTTAACTTGAGATTTTCAGGAGCATTTCTAAACACCACATCTTTAACACCCTCATTATGATCTGCAAGAAACTTCAAAAGCTCAAGAAAATTACCCTTATTGCTTGAATCTTCATTTTCATCATGACCACGAAAAGTAAGACCTTGTCGCAATAAAAAGCGAATGCAATCAAATGATGCATTCAAACGAGTGCGATAATCAATACATGCTTGATCCGACTGCTTTGGACAATTGTTTGAATATGTTGATTTTGATTCATTAAA
>Dhingra_Pear_16_GATCAG_L001_R1_001_paired_trimmed_paired_merged_contig_71580 zinc finger MYM-type 1-like
TTCATGGCGAAAAATGCGCTATTCACTAAAGTAGTTGCAACTGGTAAAACCAAAACCAACTAAACAAGCAAATATACATATGCAAATGTTCGATGAAACCCTTTCTCCATCATTTTCTTAGCAAGCTCATTTAATCCCCCGCAATTGAGAAAAATCATTATCATAACGCACAAAATGAATGTAAATATCAAGTTGATCTTGAAGTGCCGATCTATCTCGATCTGTAAATATCAAGTTGATCTTGAGCTCGAACTACTTGAATTTTGAACCAAATAGTGGTGGCTTGGAGAATTGAAACAAG
>Dhingra_Pear_16_GATCAG_L001_R1_001_paired_trimmed_paired_merged_contig_73117 zinc finger MYM-type 1-like
ATATCCAACCCATAATATTTCTTGAAATCTTTCATAATCTCAGTTGCCCTTAATAGTTGGAAGAAATTTGCTCAATTAGAATGGATGACACCACTTTTGATGATATCATGCCACCCTTCCGGTTCAGTGGCGAAGCTACGTGAGGGCGAGGAGTGGCGGCCACCCCTCCCCTCGCTGGAAAACACGCCTAGGAGCATTGCTTTAGCCCCTCCGCTCTTGCCGAAAGTGAGAATTCCCGCTCCGGTGATCTGGTTTCTGCAGCTGCGGAGGAGACCGTCTTCAGCAATTGCCAT
>Dhingra_Pear_16_GATCAG_L001_R1_001_paired_trimmed_paired_merged_contig_73569 zinc finger MYM-type 1-like
GCATTCAAAACTTGACGAATCTGCTACACATGAAAATTATAATGGTTAGTTCCCGAGGGAATGATTCTTTTGCAAAATTTAGTGGGATATAGAAGAATAAAACTTGAAACACGGATGCCATCGTATAACCAGTCCGAGGCAAGAACCATTAAGTAAAATGCAAAATAATTCCACTCAACCCCACATCCAACCATAAAACTTAATGTGCAAAAGTGAAAGAATATGACTATAACAAATATCAAAATAGTAAAGAATTCAGGGACAAAGCCGGAGATCTATATGAATGGGGGCATCCTCAAACAATGAAGATATAATTTAAAAAGCTAAATAATTTACCAAACAAAATACTTATATATTAATCAATCAGATTTTTCATACAACATATTACAACATCTCTTCATGCGTTTTCATGTTTTAAAAGCATTGCATGACAACTTCATTACCAATACAATCAAATATCTCTCCCTATAAAAATAACCATGTAATCATCCATCCATTAATTTCCCAGCCAATTTCTCAACCGAATGTTTAGAAATTTCATGGCCTAAAATGCTCCTTCAATGTTGGCAGTAGCAACTGGAAGAGTTAATGCTAATGTCACAAGCAAGTAAACTAGTGAAACACCTTACTAATGTCACAAGCATGTACATTTTTATTCTACCAAAAAACCTGTGTAGGGGCATCTGCCCCCTGTGGGCCCAAGGTGGCTCCAAACATGAAAGAATAGTTTAATTTTCCCAATCAGAGGCCAAAGATAAGTACAACGTGCTTTAATGTAGCAGTACAAATTAGAATTAGCTCCCTACACACATAAAATGTTATATTATCATTAACACACCTATTTAGTACCCAGTCAACGCAGTACATATTCACTCTGGGAGTTTCACCTTACTCGTAAGAAAAGAGTGGCACCATTGTCACCCCTATTTTATTTACCCAGCGACCTTGTTTTGCCACCCCTACAAAATTTTGTAAACAATTTTTTTTCTAAATTGCCATTATTCCCACAATATGTCTATCTTAACAACTCCACCACCCACCATATAAACACTCTTTGTAACCCTCAAATTTTCTCTTGATTTCAGATAACAGTGCTGGCCCTTAGCAAAAGAAAAAAGGCCAGTGTGTGCTGGCCTCTTCTTGTAATGGTCTCCCTTAAAGTTATTTTGTGAAATGCTAAATTTGCAATAAAGAGTTATGGGGTAG
>Dhingra_Pear_16_GATCAG_L001_R1_001_paired_trimmed_paired_merged_contig_78754 zinc finger MYM-type 1-like	GO:0016020	GO:0005488
GATATCATTCATATCAGGAATATCATTATCATGCTTGCCACAAAAAGAAGAAACTTCATCCCATCCATTATCCCTTATTGCTTGTAGTTGTTGCTTACATGCTTTGACTAAAGCCATAGCACTCACTATATCGAGATCTTTCTTTTGCAATGCATGTGACAACACATTTATGATTCCCAATATTTCTTTCATCAGAAAAAGACTAGAGACAGAATCAAAAGATTTCAAAAGATTCAACAAAATATCCGCTTCACCTCTTTGATCAAGACTTACACCATCATCTACAATCATCTCAAGCACCACAATTACAGAAGAGAACATATTAATCAAGCTTACCAAGGTACCATAGT
>Dhingra_Pear_16_GATCAG_L001_R1_001_paired_trimmed_paired_merged_contig_80094 zinc finger MYM-type 1-like	GO:0016020	GO:0005488
GATAGCATTCTGGTTTAAAATTAAACCCACGTGGCTGACTACACTTGTATCTTTTGGAACTTTGTAATGTGGTGAAACTAGATTTCACCTCATAAGCAATTATGAAGATGCATAGTAACTTGTAATCATTAAATGAAATTAGTGATCTTTTTGGTGAATTCCGAGAGTTGTGAAAGCTATAAGTTAGGGTATATGTTTTTTACACTGGTTTTGGTGTTACCAGTTGCAACCGCTTCAGTGGATAGAGCGTTTTCTACTATAACTATTGTAAAAACCCCATTGCGTAACAAAATGGAAGATCAATGGTTGAAGAAAAGCATGGTTGTTTACATTGAGAGATAT
>Dhingra_Pear_16_GATCAG_L001_R1_001_paired_trimmed_paired_merged_contig_80968 zinc finger MYM-type 1-like
GCAAAAGTACCATAGCTGCAATTGAATTTCAGAAAAGAACTAATAAAAAAAATGCACGTGGACTAAAAAGAAACTGCTAGCATCACTACTCTCATACACCAAACAGTATGATTGCAACTCTCATCAAGCGAAAGTACGTATACCCCTTTTCAATTTGTCCCGAGAGGGCAAACTAGCTTGTAAACATGACAGTCAATAATGTACAAGAATCTCATTCTCAAACTCTCTTGATAAACTTTATTAAAGCATGAGCTACGTATATCTGAAATTAATAAGCTCCCCTCGAGCTTAATTTAAGTTTTAAACACTCCCAACTCACGGATCAAGTATAATCC
>Dhingra_Pear_16_GATCAG_L001_R1_001_paired_trimmed_paired_merged_contig_85150 zinc finger MYM-type 1-like	GO:0016020
TGAAGATTCAAGCAATAAAGGTAATTTTCTTAAACTTTTGAAGTTTCTTGCAAATCATAATAAGGGTATTAAAGATGTGGTGTTTAAAAATGCTCCTGAAAATCTCAAGTTAACATCACCTGAAATTCAAAAAGATCTTGTGTATGCAGCAACATGTGAAACCACCAATGCTATCATGTTTGATATTGGTGATGATGCTTTCTTTTCTGTTTTAGTTGATGAATCGCGTGATATATCA
>Dhingra_Pear_16_GATCAG_L001_R1_001_paired_trimmed_paired_merged_contig_93549 zinc finger MYM-type 1-like
ATGTCTCCAAATCTCCAGATTTCAGCTGCCCCTGCTGCTCCTTCAGGTATGTCTGTGCATAACTATTCCTAAATTTCCATTTGGCCCCTGTCCATGTGAAATTTTTTCTCTTTAGTCAGCTACTATTTGACTGAGAGTTTCAGAGTCAATCTATGCTTGTTTTGTTAGATCTTTTCGATTTTCTTAGTTTTTGCTCGTAATGGTTATCTTGGTATCCTTTATTTTGTTGATTTGGGCTGAAAGATTGGACATTTGGGTGGTTGGTGCTTGAAGATTGCGCCATTTTGATGAAATTTTCCATTTTGGGAATGGAGGATCGCATCACTGAACTGCTA
>Dhingra_Pear_16_GATCAG_L001_R1_001_paired_trimmed_paired_merged_contig_94231 zinc finger MYM-type 1-like
GCTTAAATCATCCTTCAAACATTTCAGGTAGTCCTTCTCCTTCAAATATTTCGAGTAGTCCTCCTCCTCCTTCAAATATTCCAACAAGTCCTCATTTGAATATTCCGAGTAGTTCACAACAAAGTGAGGCCACTGAGTTGGATTAAATATTGGCTAATCTTCCTGCAGACCCTGGACATAGACGTCGAATGTTTGATTATCCACATAATTATCATGAAGCAATTCGTAGACATTATCTCCAAAATGATCCTTGTCAACCTTGCACGCTTTTAAGTTCGTCCCTTCCTCCGAGAAATCCTGGCTTCACCACTGCAAATGAGGGTTCTAATTATGA
>Dhingra_Pear_16_GATCAG_L001_R1_001_paired_trimmed_paired_merged_contig_94232 zinc finger MYM-type 1-like
GCTTAAATCATCCTTCAAACATTTCGGGTAGTCGTTCTCCTTCAAATATTTCGAGTAGTCCTCCTCCTCCTTCAAATATTCCAACAAGTCCTCATTCGAATATTCTGAGTAGTTCACAACAAAGTGAGGCCACTGAGTTGGATGAAATATTGGCTAACCTTCCTGCAGACCCTGGACATAGACGTCGAATGTTTGATTATCCACCTAATTATCGTGAAGCAATTCGTAGATATTATCTCCAAAATGATTCTTGTCAACCTTGCACTCTTTTAAGTTCGTCCCTCCTCCCAATAAATCCTGGCTTCACCGCTGCAAATGAGGGTTCTAATTATGA
>Dhingra_Pear_16_GATCAG_L001_R1_001_paired_trimmed_paired_merged_contig_97954 zinc finger MYM-type 1-like
TGAATCAGGCACCTACACTAGAATTCAAACCAATGCCGGTTCACTTCAAGTATCACCTTCCATTCAAGGATCCATTCTATGCCGTGAGCCCTAGTGGAGATTAAAAGAAGGTTTCGTCCGGCTGGAAGACGTTAAAGCAAGCGCTACTTGGGAGGCAACCCATGCAATCAACAAAGGACGAACTTGGGAATCGCTCCACACTCAAATTTGCGTCCCTAAACCCTTTCCTT
>Dhingra_Pear_16_GATCAG_L001_R1_001_paired_trimmed_paired_merged_contig_14424 zinc finger MAGPIE-like [Malus domestica]	GO:0003676	GO:0046872
ACAAACTGTCCACTAGCTAGTCATTTAAATTTGAACTACGAAAAAGTTCTAGCCTTCATTGACTTTGAAAATTAAACCCCCGGTCCCCAAAACACCTTTTGAGGCTTGAGAAAAAAAAAAGGAAAAAAATATACAGCTAGCTCGAACAACCTTAAGTAATCTGCACTAATCTCCTTGGTGTCATATCGAGCTTCATGCATATGGCTTTAGTCCGGAACAAGTAATTATATTCCCTCTATCTCTCTCATCATCTCTGTACTTTTTTGTTCACTGAAAATTCCCGCCTCCTCCAAAAGATTGGGTTGACGGCACAGCTGCTGCAGCATTGCTCTTGGAATCCAATGAGCTCATCATCTCCATGCCGCCATGCTGCTGCTCTGATCTCTGATGAGAAAATCCACCGCTCATGCTCCTCACCACTTGTCCAACCCCAAGAAAGTCCCTCGTTAGCCTATCCGACCCTCCGCCAATATTGCTCAACCCTAGATTCTGCTGCTGCAACTTTGTATCCTCCATGTTAATTGCCCTATTTGCCGAAGCATCATATCCACCAAAGGCCGCGTTTCCGAAAATCGATGAGCCGCCTCCTCCGCTAGCAAAGGAGTCCATTAGGTCTTGGAGGTGGCTCTGGTCGGTTTGGTCACTTCCGAACATCCCACCTAAGCTGGAAGGAACTAGGGTTCCGAGCCTATCTGGTCTTGTAGTGGTCGAGGAGGAGCTTCCGAAGCTACGGAGGAGCGAGGCGGTGGTGGTGTTGTTTGAAGTGGTGGATCCCATTTGAGCAGCCTTCTGAAGCAGCGCGGTTGCGGACATATGCGATGACATAGCCTGCTGCTGACTATTACCATTGTTGCTATAGAGAGAAGGGACTCCGGAACTCATGTTATTGCCGCCACCCATAAGGTGTCCCGTAAAGAGATTATTCGAGACGTCGCTTCCACCTCCCGTGGTGCTTCCGTTTGCGTTGGTGTTGAAATGGTCGGGACTAATTAGTAAGTTGTTGTTGTTGGCACTGTAGCTATTAGTATTGTTGGTGGTGCTGTTGGAAAGGAAAGGTAGGTTAAAAATATTGGCTCCTCCTCCGGAGTGATGCTGATGTGGTGATTGAAACTGCATGAGTCCATGAAATGACTTGTCCTGGTCATGGTATTGTTGTTGGTTGGATTGATCATGATCAGAGGCTCCAGTCATGAAGAAAGATGCAGCTGACGACTGAGCTGATCGGAAAGATGACCCCATTGAAGGGGATGAGAGGAGGTGATCGAATTGTCCGGTCCGAGCGGCAGCGTCAGCGCCTGAAGATCCGCCAAGTCTAAGGAGACTGGATTGATTATTGTGGTCGAGTGAGGACAGTTGATGAGGAGGGCCCACAACTTGATGAGATAAGCCGAGGCCAGTGTTGCTAAGGCTTCCTCCTCCGTATAAGCTGCTGCCAATGGTGCTCAAACTGGGTGGATGCCTTGCACTTTCCTGAGCCAGTGCGTCGCAGAATGCCCTATGCGTGATAAAACTGTCCCGCCTTGAGAAAAGAGTGCCACAGTCACATCTGTATTCCCGAGTGCCGCAAGTCTTAGAATGTGCCTTCCAATCGGACTGGACGGCGTACCTCTTGGAGCACTTCTCGCACTTCCATTTTTTTTCGCCGTGTTTTCTAGAGTAGTGCTTTTTGATGCCGGTGAGGTCGCCGAGAGCCCGAGAGGGGTCGTGGTGGACGCATGTGGGCTCCGGGCAGAGATAGACTTTGCGTTTGGGTTCTTTTGTAGTCTTCTGCTTGAGCTTCCAAGGCAGGTTGTGTCCTCTTCTGTGGAGCTGTAGGTTCTGCTCCCTTTGGAATCCTTTGTTGCATACCTCACATATGAACCTGTTTGTTGCCATTAGGGTCTTGGGAGATAGTGCTATGACTTCTGCTTCTGGATTTGGTGTTCCAGGTTGGTTTCTCCTTTTCTTCTGAGTTGGAGCAGCTGGTGCAGCTGTGGATGAGGTTGGTGTTGCGGAGGAATGTTGTTGCTTATTCATCTGCTGATTTTGATCTTCTTCTCTAATTCCAAAAAGCGGTGCGCCTGACGAAGAAGACGCAGCCATCTCTTTCTGATCAATCTTCTTCTTCTCTTTCTGCCCTTTCAATAACCCTCCCAGAGCAATCTGAGATGTTCTCTAGCTAGAAACCAGCAAACCCCACAACCAATTTATAAGTCCTCAAATCTTATCCCAAGGAACAAATGACGAGAAAGGAAAAAACTTGAAAGGAAGAAAATATTAATCAAGGGAGTTGAAGAGAGAGTAAAAGGAATCAACTCCATAACTAAGCATTTGATGCTTTCTCTCTTCTTCTGCTAGTTTTTTTTCTCTTGTTTTAAA
>Dhingra_Pear_16_GATCAG_L001_R1_001_paired_trimmed_paired_merged_contig_16573 zinc finger MAGPIE-like [Malus domestica]	GO:0003676	GO:0046872
TAGTCCGAAACAAGTTATATTCCCTCTATTTCTCTCACCATCTCTGTACTTTTCTGTTCACTGAAAATTCCCGCCTCCTCCAAAAGATTGGGTTGACGGCGCAGCTGCTGCAGCATTGCTCTCTGAATCCAAGGAGCTCAGCATCTCCATGCCGCCATGCTGCTGCTCTGATCTCTGATGAGAAAATCCACCGCTCATGCTCCTCACTACTTGTCCAACCCCAAGAAAGTCCCTCGTTAACCTATCCGAACCTCCTCCAATATTGTTCAACCCTATATGCTGCTGCTGCTGCAACTTTGCATCCTCCATGTTAATTGCCCTATTTGCCGATGCATCATATCCACCAAACGCCGCGTTTCCGAAAATCGATGAGCCTCCCCCTCCGCTAGCAAACGAGTTCATTAGGTCTTGGAGGTGGCTCTGGTCGGTTTGGTCACTTCCGAACATCCTACCTAAGCTGGAAGGAACTAGGGTCCCGGGCCTATCAGGTTTTGTAGTGGTCAAGGAGGAGCTTCCAAAGCTACGGAGGAGCGAGGTGGTGTTGTTGTTGTTTGAAGTGTTGGATCCCATTTGAGCAGCCTTCTGAAGCAGCGCGGTTGCGGACATGTGCGATGACATAGCCTGCTGCTGACTATTGCCATTGTTGCTATAGAGAGAAGGGACTCCAGAGCTCATGTGATCGCCGCCACCCATTATGTGTCCGGCAAAGAGATTATTCGAGACTTCATTGCCACCTCCGGTGGCGCTGGCGCTGCCGTTTGCATTGGTGTTGAAATGGTTGGGACTAATTAGTGAATTGCTGTTGTTGGCACTGTTGCTATTAGTACTGTTGGTGTTGCTGTTGGAAACGAAAGGCAGGTTAAAAAGATTGGTTCCTGCTCCGGAGTGATGCTGATGTGGCGAGTGGTGTGTAAACTGCATGAGTCCATGAAATGACTTGTCCTGGTCATGGTATTGTTGTTGGTTGGACTGGTCATGATCTGAGGCTCCAGTCATGAAGAAAGATGCTGCTGACGACTGAGCCGGTCGGAAAGATGATCCCATTGAAGGGGATGAGAGGAGGTGATCGAATTGTCCGGCCCGATCGGCAGCAGCAGCACCTGAAGATCCGCCAAGCCTTAGGATGTCACTGGGTTGATTGCTGTGGTCGAGTGAGGACAGTTGATGGGGAGGGCCCACAACTTGATGGGATAAGCCGAGGCCAGTGTTGCTGAGGCTTCCTCCTCCGTATAAGCTGCTGCCAATGGTGGTCAAACTGGGTGGATGCCTTGCACTTTCCTGAGCCAGGGCATCGCAGAATGCCCTATGCGTGATAAAGCTGTCGCGCCTTGAGAAGAGAGTGCCACAGTCACATCTGTATTCCCGAGTGCCACAAGTCTTAGAATGTGCCTTCCAATCGGACTGGACGGCGTACCTCTTCGAGCACTTCTCGCACTTCCATTTTTTCTCGCCGTGTTTTCTAAAGTAGTGCTTTTTTATGCCGGTGAGGTCGCCGAGTGCCCGAGAGGGGTCGTGGTGGACGCATGTGGGCTCCGGGCAGAGATAGACTTTGCGTTTGGGTTCTTTTGTAGTCTTCTGCTTGAGCTTCCAAGGCAGGTTATGTCCTCTTCTGTGGAGCTGTAGGTTCTGCTCCCTTTGGAACCCTTTGTTGCACACCTCACATATGAACCTGTTTGTTGCCATTAGGGTCTTGGGAGATAGTGCTACCACTTCTGCTTCTGGATTTGGTGTTCCAGGTTGGTTTCTCTTTTTCTTCTGAGGTGGAGCAGCTGGTGCAGCTATGGATGAGATTGGTGTTGTGGAGGAATGTTGTTGCCTCATCTGCTGGTTTTGATCTTCTTCTCTAATTCCGAAAAGCGGTGCGCCCGATGAAGAAGACGCAGCCATCTCTTTCTGATCAATCTTCTTCTTCTTCGCTTAATTTCTTCCCTTTCAATTTCTCAGGGCAATCTGAAATATTCTAGCTAGAATCCAGCAAAAACCCCACAACCAATTTATGAGTCCTTCTCAAATCTTATCCCAAATAACAAATGAAGAGAAAAGGAAAACTTGAAAGGATGAAAATATTAATAAAGGGAGTTGAAGAGAAAGTAAAAGGAATCAACTCCATAACTAAAGCATTTGATGCTCTCTCTCTCTCTTCTTCTGCTAGTTTTTTTCTCTTGTTTTAAATGAAAATGTTCTGAGGAAAGTGATGCTGTTACGGTTTTATGATTTGGTGTCATGCACATACAGTAACAGATCGGA
>Dhingra_Pear_16_GATCAG_L001_R1_001_paired_trimmed_paired_merged_contig_45748 zinc finger MAGPIE-like	GO:0003676	GO:0003700	GO:0046872	GO:0006355
GATAATCTAGAGGGAAAGTAGTGCAATTACACAATGAAGGTATTCTCAAGAGGCCTTCATTTTAATTTCGACATTTTTAGGTTTCCGGGACAGAGGATGCAGGGCTATTTCCGTCATAATAGAACTCCAAATTACCTTCTTACCCTTGCGGTCAAATTTCTGCCCGAACGGTCAACAGTCTCCCCACGTTTCCGAAGCAGTAGTAGTCTCAGCGAACCCGAAACCCTGGGGCTTCAGCAGCGAATCATGGCCACGAAGACGCTCGTACGGCGGCTGATGGAACCCTACGCCACCGGCGTACGTTAGCATGTCCTTGACGCGAACACCGCGAACGTTATTATTATCATGCCCCGTGCCATCCCCGTTCAGACCTAGAAAGTCTCTTGTCAGACTGTCAGTCTTGCGCCATGTCGCGAGCTCTCCGGACGCGAACCCGCCTAGATACTCTGTGGATATCATGTGGCTCGCGGTCCCAAACTCTCCCACGGTCAAGCCCGCTGACTGTCCCTGTTGGGCTCCAGAGGCTACTGCTGCACCAACGGTTGCAGCCTTCTGGAGGAGTGCAGTGGCTGAAAGGTGGGCAGATGACGTAGTGGGGTTGGAGTTGGGTTGTGTGCTGACATGGAGGTTTTGGAAGGGTGAGATGATCAAACCCTTGTAGGGTTGTTGTGGTGGTGGTGGGAAATGGTGATGAGATTCGGGCTTGATGAGGTGATGGAGTGGGGAGTTTTGGGTGGGATTCGGGCTAGGGTTAGGGTTTTGATGAGGTTGTGGGGGGTCCCATTGGGTGAGGGAGATGGTAGTGAAGGGTGGCAATGGTGGGTTTGGGTTTGTGAAGTGTTGTTGTCCGTGTGTTGGAAAAGGGAAGAGGGAGATTTGAGGTGTAATTGTGGCGGTGGTGATGGCGGCTGTAGCAAATTGGTTTGCTGAGAGTCTCGCACTTTCTTCAGCCAAAGCATCACAGAACGCCCTGTGAGTTATGAAGCTATCCTTCCTGGAGAAAAGGGTTCCACAGTCACATCTATATTCTCTTGTACCACAGGTTTTGGAGTGAGCCTTCCAATCAGATTGAACAGCATAGATCTTGGAGCACTTGTCACACTTCCACTTCTTCTCCCCATGCTTCCTGCAAAAGTGCTTTTTGATCCCTGTGAGGTCACCAAGTGCTCTTGAAGGGTGGTGATGAACACATGAGGGCTCAGGGCATACATAGGCTCTCTTTCTGATCTGATCCTTGCTGTTCCTTTGCTTCAGCTTCCATGGAAGGTTGTGGCCTCTCCTATGAAGCTGAAGGTTCTGATCTCTCTGAAAACCCTTGTTGCAAATCTCACACACAAATCTGTTTGTGGCAAGTAGGGTTTTGGGGGATAATGCAATCACTTCAGCATCTGGGTCTGGGTTTCCGGGGAGGCTTCTTTTCTTTTTTATTTTGTTAGGTGGCTGATCATACTGATGAGGAGAAATATTGGTGGACAGGAGAAGAGGGTTTAAGGCAGCAGCAAAGTCTGAAGAAACACTATTACCTTCCTCAGACAAAGAAGTTGAATTGGACATGGAGATAGGAAACATGGTTAGCGTCCAAGCTTCTTTGGACTAAGGAAAACTCCAAAGAGAGAAAAAAACAAATTAAAGCTAGCTGGATAAGCTGAGAGATGAGAC
>Dhingra_Pear_16_GATCAG_L001_R1_001_paired_trimmed_paired_merged_contig_57365 zinc finger KNUCKLES-like	GO:0005634	GO:0003700	GO:0046872	GO:0006355	GO:0042752	GO:0048579
CTTTTTCATGCAATATATCCCAACTAATCATGTCAAGATAAATTGGCAATTACAATATCTCAAAAATGGAAAGTAAAAGCTAGAGAGATGCTTATTACCAAAAATGCAACTCCACTATCCACCCTCACTATTTCTACAAATGGAGAGAAAGATCAAGCTTTTGCTCTTTACCCTTACTACCACCACCAATCCCGGAGTTGTGATCCCCATTCGCCATTGATGACTGCAGTGATGAACCTCCTCCACTTAATCCATTGTATCTTACGCTCCTCTGCCAATTCAAGAAACTTTGCTCATCATCCTCACACTGATAACCGTTCACGTTATTGCTCGACGACAGGCCATTCCCGCCATAGTACACAGAATTCTCAAACTTTGGTGCTCCGTTGGATCCGAAACAGTGTGATGAGAACTGGTTAGGATTCGGAAAGTATCGGAGATTGGCTGCATGAGCAGTTATATAGGGATGCAAGAGGCCTAAATGATGGTTTGGAGCAAAAACCATGTGAGGTTGTGTATTAGGGGATAGTATGGGGAAGTTGATAGACAAAGCGTACTTAGAAGCGCGTTTAGCTTTCCTCGCAGCCGTTCTTTCCTTCTTGTGAGCGTTTTGGTGGCCTCCCAAGGCTTGAGAACTGTAAAATTTTCTCGAACAGAAGAGGCACGGAAACAATTTTGTGTTCGCATCTCTATCTTCTTCCGCATTGCTCTCTTGGTGATCAACTTCCGTGACGTCTTTCTCTTCGTCTCCCATGTCT
>Dhingra_Pear_16_GATCAG_L001_R1_001_paired_trimmed_paired_merged_contig_29224 zinc finger JACKDAW-like [Pyrus x bretschneideri]
AAGATATTTTTGTTATAAACCACAAGCTTGTTTGTCGAATATAACAATTGCCAAACATTCACGTTAACCTAACAATTAAACATTACTAATTACTTGGGAATGCAAATTACCTCAAATCTAGTAAATAAAGTAGAACCAACTCCATTGTCATTGAACTTTTTCTGAATCAGGCCCACACCAACGTACATTAGATTCCCTTGTTTGAAATTGATGGTGGCAAATGTTGACACTTGTAATTGATGTCATTGATGCCGACTACTGGTAGTAGTACTAGTGTATTGGCTCAAGTCACTCATAGAAGCTAACTTTGCTAGCTCTTGTTGAAAGAAAGGCACTCCGCCACCAAATATTGCATCACCTCCTCCCACTCCAAGAAAGTCTCTAGTTAAACTGC
>Dhingra_Pear_16_GATCAG_L001_R1_001_paired_trimmed_paired_merged_contig_40918 zinc finger JACKDAW-like [Pyrus x bretschneideri]
CTCTCTCTCTCTCTCTCTCTCCACGGGTTGACTTACTTTATAGAGTGCAACTCAGACTCGTTAGCCTCCTAATAATCTACTTTCCATTGGTATTCATTTCGTCTAAAACTCTAGTTATAGGTACAACAAAGTCTTTCTTAGAATTATAATTACCTTGTAATTGATGTCATTGATGCCGACTACTGGTAGTAGTACTAGTGTAGTACTAGTGTATTGGCTCAAGTCATTCATAGAAGCTAACTTTGCTAGCTCTTGTTGAAAGAAAGGCACTCCGCCACCAAATATTGCATCACCTCCTCCCACACCAAGAAAGTCTCTAGTTAAACTGC
>Dhingra_Pear_16_GATCAG_L001_R1_001_paired_trimmed_paired_merged_contig_27180 zinc finger JACKDAW-like [Malus domestica]	GO:0003676	GO:0046872
CCAAGAAAGTCTCTAGTTAAACTGCTTTGCTCACTTGTTCCTTGTTTTGTCATGGCTGCTGCTCCAGCTGGCATCATCAAGTGTTTGTTGCTCAAGAACAGTGACCCATCTTCAATTGTGGCTCCTTGAGTTGACGAGGAAGACATAGAATTCACCAAATCATTGAAGTCCAAGGTGGTGTCGTTGAATGTTGTAGCTGGGTTGTTGTTGTTGCTGGTTGTAGATCCCATTCGAGCTGCTTTTTGCAGAAGTGCTGTGGCTGACATGGGTTGGTGGTGGTGGTGGTGGTTCTGTTTGTTATTGTTGTTATTATAGAAAGAGGTGCTAGTAGTGGTGATGACATAGAGAGATTGTTGGCATTTGCAAATGATGATTCTTCCACGAACTTGTTATTGTTGATGAGCCATTGCATCTGAGATGATGACGATGATCCAAACATGTCCATTGATGCCGTTTGCAGCATTTCAGGTATAAAAGCATTGGAACTGAGATGATTGTTGGCTGCTAGGTGGTCAGAGCCAGCAAATTCCGGTTGAAACATTGGTATAAAATGTGGGATTCTTTGTGGTTTATGGGTATTATTGGCAATAGACCCATTCATGAAGCTTGGATTGATATTACTGGTAGTTGGAGCTGAGCAGAATCTTGCACTTTGCTCAGCTGCCAAAGCATCACAGAAGGCTCTGTGTGTTATGAAGCTATCCTTCCTGGAAAAGAGTGTTCCACAGTCACATCTATACTCTCTAGTCCCACAAACCTTGCTATGTGCCTTCCAATCTGATTGAACTGCGTATTTCTTTGAGCACTTCTCGCACTTCCACTTCTTCTCGCCG
>Dhingra_Pear_16_GATCAG_L001_R1_001_paired_trimmed_paired_merged_contig_38677 zinc finger JACKDAW-like [Malus domestica]	GO:0003676	GO:0046872
ATAAAGTAGAAGCCACTCCATTGTCAAGGAGCTTTTTTTCTAAATTAGCTCAACTTGAATTGTCTAATTAGGCCCACATCCACGTACATTAGATTCCCTTGTTTAAAACTGACGGTGGAAAATGTTGACACTGAGAAAAGGCTGTGACATGGGTCACAAATCACAGCCAAACATGCCACATTTTAGGCTTTAGTGCTTATCGAATGACAAGAAAGATTAAATCTTAAAACAAAATAAAATCTACAATATGCATGCATGGAGGGTCCCTATACCCTCCATGAATTGTCTCGTTTTGTTAACTCTATCCCAACCTGCATTAGCTCTCTTTCCGAGTTGACTCGCTTTGTAGAAGTGCAACTCAGACTCGTTATCTGCTCCTAATAATCTAATTCCATTGGTATTCATTTCATCTAAAACTCTAGTTATAGTACAACAAAGTCTTCCTTATAATTAGAATTGCCTTGTAATTTATGTCATTGATGCCGACTACTAGTAGTAGTACTAGCATATTGGCTCAAGTCACTCATAGAAGCTAACTTTGCTAGCTCTTGTTGAAAGAAAGACAATCCACCACTAAATATTGCATCACCTCCTCCTACTCAAAGGAAGTCTCTGGTTAAACTACTTTGCTCACTTTGTCCTTGTTTTGTCATGGCTGCTGCTTCAGCTGACATCATCAAGTGTTTGTTGTTCAAGAACAGTGACCCATCTCCAACTGTGGCTCCTTGAGTTGACGAAGGAGACATAAAATTCACCAAATCATTGAAGTTAAAGGCGGCGTTGTTGAATGCTGTAGCTGGGTTGTTGTTGCTGGTTGTAGATCCCATTCGAGCTGCTTTTTGCAAAAGTGCTGTGGCTGACATGGGTTTTTGTTGGTGGTGGTTCTGATTGTTATTAATGTTGTTATTATAGAAAGAGGTGGTAGTGGTGGTAATTGTTTCAGAGAAACTCCCTTTGGATTCTTCGTCCTCCTTAAGCACTCCCCGCAGTAATGATGGTGATGACATAGAGAGATTGTTGGCATTTGCAAATGATGATTCTTCCACGAACTTGTTATTGTTTTAATGAGCCATCCAAACATGTCCATTGATTCCGTTTGCAGCATTTCAGGCATAAAAGCTTTAGAGCTGAGATGAGAATTGTTGGCTGCTAGATGGTCAGAGCCAGCAAATTCCGACTGAAACATTGGTATAAAATTTGGGATTCTTTGTGGTTCATGGGCATTATTGGTAAATGACCCATTCATGAAGCTTGGATGAATAGTTGAAGCTGAGCAAAATCTTGCACTTTGCTCAGCCGCCAATGCATCACAGAAGGCTCTGTGTGTTATGAAGCTATCCTTCCTGGAAAAGAGTGTGCCACAGTCACATCTATACTCTCTAGTCCCACAAACTTTGCTATGTGCCTTCCAATCCGATTGAACTGCGTATTTCTTTGAGCACTTCTCGCACTTCCACTTCTTCTCGCCGTGCTTTC
>Dhingra_Pear_16_GATCAG_L001_R1_001_paired_trimmed_paired_merged_contig_52350 zinc finger JACKDAW-like	GO:0005488	GO:0048364	GO:0050794
GCCTTGGTTGTTGCTGCTTCTAGTCGAACCCAATTGAGCTGCTTTTTGTAAAAGTGCTGTGGCGGACATTGGGGCTGCCGGTGGCTTAGAAACGCTGCTGCCTACCAGATTACTGTTGTTTCCGATGAGTTTCTTAGTCCCGCTTTCTTGAACTGGTGACAATGACAGATTCGCACCACTTGTTGAAGCTCCAAAAGTTGACATGGAATCAGATGAGCCAAAAAGATTGACATTGTTGGAAGATGATGGCATTTGCACCATTTCAGGAAAAGTATTAGAGCTTGATGATGATAGATAAAGCGGATGATTAGGATTTGCTTGCATGTCATCCATCAGATTAATCTGATTAGAATTACTATTTGCCTGCTGATTCAACCAAAGTGACAATCTAGACTTCTCGTGTTGATGAAGCTGATCTAAGCCGTTAAAATCTTGCCTCATCAAACCTTGCTCATACTGCATGGAAATT
>Dhingra_Pear_16_GATCAG_L001_R1_001_paired_trimmed_paired_merged_contig_68634 zinc finger JACKDAW-like	GO:0003676	GO:0003700	GO:0042803	GO:0046872	GO:0006355	GO:0010075	GO:0045604	GO:0048527	GO:0048589	GO:0048765	GO:0051302
GAGACACATCTTGAACTACTGCTTGACTATTGTTCATCATTGGATTGTTTAACATTGCATCATTTCCAAAGTTGAGATGTGTAGGAGCTCCAGCAACTGATGAAGTAGCGAGCCTAGCGCTCTCTTCAGTTAGGGCGTCACAAAATGCTCTATGCGTTATGAAGCTATCTTTCCTGGAAAAAAGGGTTCCACAGTCACACTTATACTCTCTAGTCCCACAGGTCTTGGAGTGAGCTTTCCAATCCGATTGGACTGCGTATTTCTTCGAACACTTTTCGCACTTCCACTTCTTCTCTCCATGTTTTCTGCTGAAATGCTTCTTTATTCCGGTGAGGTCTCCGAGAGCTCTCGATGGGTCGTGGTGGACGCAGGTCTTCTCGGGGCAAATATAAACTTTCTTCTTCACCTCTTTGTTCAGTCTCTGCTTGAGCTTCCAAGGAAGGTTGTGACCCCTTCGGTGAAGTTGCAAATTCTGATCTCTCTGGAAACCCTTGTTGCATATTTCGCAGACGAAACGGTTTTTTGCCATTAGGGTCGTCGGAGATAGGGCCAGAACCTCAGCATCTGGATCTGGTGTTCCTGGGAGATTTCTCTTCTTCTTCGCGACGGGGTTAGGAGGATTGGGTTTAAGGACGCTAGGGTTTGCATTTAGTTGATGCTCTTGAGCAAACCCATCAATGGCGGATGGCATATTAATGGAAAACCCATCACCGGACATCATTTGCATCTCTCTCTTTGTAGTTTAGTCGCTCACAAAAAGATAAAAGAAAAACAGACTAGTTTTGGAAAGGCTCTAAGGAGACTAAAAGAAGAAAAAGAAAAAAAAACAAGTGTTTTGTGTTTAGACTTACACTCCAATCGATTCTGCCAAAACCGAAGTCAAGTGTTGTTTCCTTAAGTAATACTTTAAATTACAAAAACCCTTTCACAAAAATATAGGACGCTAGAGGTTGATGATGATCTGGTTTTTGCCTCTGTCTGTTTGATTTTCTAAGAGAAAAAAACCAAAAAACATGATGCCTAAAAGAGAACGTATCATCTTGT
>Dhingra_Pear_16_GATCAG_L001_R1_001_paired_trimmed_paired_merged_contig_68635 zinc finger JACKDAW-like	GO:0003676	GO:0003700	GO:0042803	GO:0046872	GO:0006355	GO:0010075	GO:0045604	GO:0048527	GO:0048589	GO:0048765	GO:0051302
ACAAGGGTTTCCAGAGAGACCAGAACTTGCAGCTTCACCGACGTGGCCACAACCTTCCATGGAAGCTCAAACAAAGATCAAAAACAGAGGTGAAGAAGAAGGTTTATATTTGCCCCGAGAAGACCTGCGTCCACCATGACCCGTCGAGAGCTCTTGGAGACCTCACCGGAATAAAGAAGCATTTCAGCAGAAAACATGGAGAGAAAAAGTGGAAGTGTGAGAAGTGTTCTAAGAAATATGCTGTCCAATCGGATTGGAAAGCTCACTCCAAGACCTGTGGGACTAGAGAGTATAAGTGTGACTGTGGAACCCTCTTTTCCAGGAAAGATAGCTTCATCACGCACAGAGCATTTTGTGATGCCCTAACTGAAGAGAGTGCTAGGCTCACTACTTCATCAGTTATTGGAGTTCATTCAAATCTCAACTTTGGAAATGATGCAAT
>Dhingra_Pear_16_GATCAG_L001_R1_001_paired_trimmed_paired_merged_contig_80359 zinc finger JACKDAW-like	GO:0005488	GO:0048364	GO:0050794
CTGCTTTTTGTAAAAGTGCTGTGGCTGACATTGGGGCAGCCGGTGGCTTGGACGTGCCGCTGCCCACCAAATTACTATTTTTCCCAATGAGCTTACTAGTCCCGCTTTCTTGACCTGGTGACAAAGAGAGATTTGCACCACTTGTTGATGCTCTAAAAGTTGTCATGGAATTAGATGAGCCAAAAAGATTGACATTGTTGGAAGACGATGGCATTTGCACCATTTCCGGAAAAGCATTAGAGCTTGATGATGTTACATAAAGCGGATGATTAGGATTTGCTTGCATATCATCCATCAGATTAACCTGATTAGAATTACTGGTTGCCTGCTGATTCAACCATAGTGACAATCTTGGCTTCTCATGTTGATGAAGCTGATCTAAGCCATTGAAATCTTGCCTCATCAAACCTTGCCCATACTGCATGGAAATTTGAGACAC
>Dhingra_Pear_16_GATCAG_L001_R1_001_paired_trimmed_paired_merged_contig_95033 zinc finger JACKDAW-like	GO:0005488	GO:0009888	GO:0048364	GO:0050794	GO:2000026
CCGCAATGAAATATGCATGAAGACTTACATACAACATTATATTATTCGTCAAGGGAACTATAGTGGTGTCCGTAATGGTGCATATCTTAGTCCTTCCCTGAGTTTTCTGATTAGGACTCTAGTGGTTGCGAGTGAATTGGCTCATTGAAGATGCAAACTTGGCTAGATCTTGTGGAAAAAATATTTGCCTATTGGTATGGGATAACTGATCAATATGTTCTCCTCCTCCTGCTCCTCCCATGCCCAAAAAGTCCCTAGTTAGACTGTTTTGATGATCAATACTTCCGATATTGCTCGGACCCCGTTGAATAGTATTCATCAGCTGCTCAAGTGTAGTAGCACTAGTATTTGATGATGAACTTGTTAATGAACTCAAATTTGCACTACCACCACCTGATTGATGTGCATTTTGAACAACTTGATGAAGCTCGTTCGATCGATTTTGGTTCAAATTCGAGAAGCCCCTCAAAGTGTTGGAAGAAGATGATGAGGACATTACATTTACACCCAAGC
>Dhingra_Pear_16_GATCAG_L001_R1_001_paired_trimmed_paired_merged_contig_97497 zinc finger JACKDAW-like	GO:0005488	GO:0009888	GO:0048364	GO:0050794	GO:2000026
GTACGCGGTCCCCAGCTGTTTGAATTCATCAACTCAGTATCCTGACTCAAACTGAGTTTAAATATATGTCAACATTAACCTCGAGTTTTCGAGAATGACTTACTTACTACATGGCGTATCCAGTATTCCACACTAATAACACAACAAAATATGGAGAAAGACTTACATACAACATTATATTATTCGTCACGGGAACTACTGTGGTGTCTAGAAGGTGTATATGTTAGTCCTTCCCCGAGTGTTCCGATTAGGACTCTAGTGATTGCTAGTGAATTGGCTCATTGAAGATGCAAACTTGGCTAGATCTTGTGGAAAAAACATTTGCCTATTGTTATGGGAGAACTGATCAGCATGATCTCCTCCTCCTCCTCCTCCCATGCCCAAAAAGTCTCTAGTTGGACTGTTTTGACGATCAATCGTTCCGATATTGTTCGAACCCCTTTGAATGGTATTCATCAGCTGCTCAAGTGTAGTAGAACTAGTATGTGATGATGAACTTGTTAATGAACTCAAATTTGCACTACCACCACGTGATTGATGTGCATTTTGAACAAATTGATGAAGCTCGTTCGATCGATCCTGGTTCAAATTCGAGAAGCCCATCAAAGTGTTGGAAAAAGATGACGAGGACATTACATTTACACCCAAGC
>Dhingra_Pear_16_GATCAG_L001_R1_001_paired_trimmed_paired_merged_contig_96411 zinc finger HIT domain-containing 3 isoform X2
GGAGAACAATCTATACTCAAAATGAGTTTCCGAAGGTTCTCATCTTTCAAAGCACTGTGAATTTCACTGGAAGAAGCTTCGCCTCGAGTTGCGGCCTGAGGACTTGATAATAGGGGGAGTATTCTCATCAGCCATGAATTTAACAATAAAATTTTCAGACAAGTTGCCAAAACTCAACAATTTCTTCATACATATATAACCAATCCTTCAACCAGAGGTCTAAAGCGAAAAAACAAGGAGATGCGGGATGGGTTTCTGGAGCCAAATCACGTAGGACAACTCTGATCCAGAGTTAACTGCAGAACATTAAAATGGTGCCCCTGGCCACTTATAATCGATTGTTGTCTACACTAAATTAAACTAAACTACTGAGCTGACGGATTCACTAAAGAGAACCATCATAAGTCAACACATGGACAAATACCTCAAACGCCTGAAAAACGAGCCTTAAAGATTGTGAGGGAAAGGCAATTGCAGAATGATGGAAAGAAACAGAAAAGTGGTTACCAGATACAGTAACACCATGAACTCGTTCAGCATAAAGACCATAAACCCTGGCTTCACTTATGCCCAACCTAGTTGCAGAAACCATCCTGCAGGTTGTTCATCCTCTTATTGGTCTCTACCGATAAAACAACCTTTTGTTCTAGATTTGGCTTCAAACCAACCTCTTTCATTCTCCTAATTCACACCTTTAGAAAAAAGTAATTTGAATAAAATTTTGCAAGTCGGAACCTAGGTCTAGTATGCACCATAAGCAAGTCAACTTCTCCAAAAAGGTGAAGGGTTAATCCTCCTATTTCAATGTTCATCATTCTCGACGCCATCCCACTTTCTAGTCATTGCTCCCCTCCCTAATTACATACCCATGGATTGCAATTTCCAGCAATCCCAATAGCACATCTTATGTAAATGAGTAAAGAAACTCTAATGCATTTCCAAGCTAGTTATGAATCCTACCTATCGCCTCGAGTTGCGGACCTTG
>Dhingra_Pear_16_GATCAG_L001_R1_001_paired_trimmed_paired_merged_contig_13649 zinc finger HIT domain-containing 2
TACAATAACACACACTCAAAAGGAGAAACAATTTGATTACAACAACGAACCGAAAAGAATAGTTACAATGTTACTATTTTTCATCTAATCTCCTGAATCAAAACCTTGCTCTTTGGTTCAGCTTTCTTCTCCGCTTTCCCGGGCCTCGAAGCCGATTGATAACTCAGAGCTGAACTCTTTTCGGCCGTTACAATGGCTGCTAAGGAAGTCCAAACTTCCCCGGTTTGCTCGTGCACCCAACACATGATGAAATAAATTTTCCGTTCGGCCAACTTAAGCTTTTTCCGACTTCAGATCCCTCTCCCCAGCCTGAACCATCCTCTGCAGATCACAGAGCAAGCACAACAAAGCAGGTGTTCCTAGCGTTAATAGGCTTGTTACATCATCTATGAGACCGAGTCCAAATTGCAAGCCGCCTGTATGTTTGAAGTCTGGGGAGCAGGTCTTCTCCAAGGAATAAGACAGCACTTCCAGGACAGTCTCCGGTTGCCCACCCTGGCCCAGTACATTGGAGACAGAAAGCACCGCCATGGATGATCCTATGGCATCCGATTTCCAATCTCCATTGTAAAGACGGAGTGTGAAACAGTAGCTGTATATGATGTCCACCAGATGAACAGCTAAGGACGGTGATGGCTTTGTGGAACTCAGCTTGCTGACTGGTGGCAGTGGGGTGTCAGGCCCGGGTGGAATCTCACTCGCTTGATTGCTCTCTGAATTATCCTCAGGTGACATTGATTCATCGTCTTTGACAAGAGGTTGGATAAGTTGGGATCCTTCCTTGCTAAATGATATCGTTCTGGCGGAAGGCTTCAACCACCACGGATCCCAAGGCTTAATCATCTTGCTCAGTTCCCCAGAAACGACAGCTCTTTGGAATAGTTTCTTCTCTTCTGTAGATAGATCATCCAGACTAACTTCACCACCAGACAGCACTTTTTGAATAGTCTCCTCAGACAGTGCAGAACCTGCAGCATTATCATCATCATCATCCATGTCATCAGTTTCTTCTTCTTCAGAGTGAAATCGTTTCAGTATGTCCAGCATTTTCTGTTTAGTTTCGTCATCGGGCCCCAATTGCCCCATCTCCCCCACCACATTCTCCCGCATAAACGATTCAGTACACCGGAGATTATGCGACTTGTAGCAGTGCAGGGAACAGTAGCG
>Dhingra_Pear_16_GATCAG_L001_R1_001_paired_trimmed_paired_merged_contig_21083 zinc finger GIS2 isoform X1 [Solanum tuberosum]	GO:0003676	GO:0008270	GO:0006457	GO:0009408	GO:0009644	GO:0034976	GO:0042542
GGTCCCTGAGATTTACATAACTCCTCGCTTTGGTCCCTAAGATTTGAAATTGATAGAATTGGTCCCTAAGTTTGTCCACAATCAATCATTATGGTCCTTCCGTGATAAATCTCCATAAAATAAGGATAAAATGACAAAAATACCCTTATTTTTGTCAAATCATTTTGGCCTATTGTTTATTAAATTGAGGGTATTTTTGTCATTTTGATCCTTATTTAACATAATTTTTCACCGAAGGACCAAAATGATTGATGGTGGACAATCTCAGGGACCACTTCTATTGATTCCAAATGTTAGGGATCAAAGTGAAGAGATATTCAAATCTCAGGGACCATTTTAGCTAAAAGGCCAAGCATTAACTAGCTAGATTCTAACTTTTCATGGATTTTAACTCTACAAATTCTGGAACCCCAACATCTTCAAACCCTCCCAGAAAGTAAAAGGTGCAAAAAAAACAAACACCATAATTTAATAAACAGATTCCTTCAAAAGTAAAACGAAAAGGCAATAACAAATAATGGAGAAAAAGAAAATAATGGAAAATCATGATGTCCAATTATGAGGCAGAATAAGTTTCCATACCCAGGAAGACCACAATTGTGACAAATGGCAACATTCGGGCATTCTCTAGCAAAATGACCTGGCCGTTTGCAGTTCTTGCACA
>Dhingra_Pear_16_GATCAG_L001_R1_001_paired_trimmed_paired_merged_contig_19546 zinc finger GIS2	GO:0003677	GO:0008270
GCTCTAGGGCACTGTCTAGCCACGTGGCCAGATACATTGCATAAGTTGCAGATGGGTTCATTCGGGCAATCACGTGCCAGGTGACCTGTCTTCCTACAGTTGTTACATGCCTTCTCATTTGTGCAGTCAGCTGCAATATGACCCTGCTTGTAGCAGTTGTTGCACAACCTCAAGTCCCCCGGTGGCATTGGGGGAGCTGTGCAGTCTCTGGCGCGATGTCCAGCCTTACCACAGGTGTGGCAAATGCCTTCATTTGGGCAGTTACTAGCCATGTGACCCGGTTCCCGGCAATTCCAACATAGTGACTTTGTTGTACACTCTGAAGCAATGTGCCCAGGAAGACCACAATTGTGACAAATGGCAACATTCGGGCATTCTCTAGCAAAATGACCTGGCCGTTTGCAGTTCTTGCACAGATTGTCTCGGCTGAAACCCCGACGTCCTCCATCTCTCCTGTAAGGTGCATCACGGTAGGAAAAGCGATCAGAACGGATCTTCCGATCCAAAGGGCTCCTGCTCCTGCTCCTGCTCCGGCTCCTG
>Dhingra_Pear_16_GATCAG_L001_R1_001_paired_trimmed_paired_merged_contig_19980 zinc finger GIS2	GO:0003677	GO:0008270	GO:0006457	GO:0009408	GO:0009644	GO:0034976	GO:0042542
ACGTGGCTAGACAGTGCCCTAGAGCTAATGCTTTGGGAGAGCGTGGAGGTGGAAGAGGTGGTGCTGGTGGTGGAATGGGTGGACGCGGAGGCAGTTACCGTGACGTTGTATGTAGGAACTGCCAGCAACTTGGCCATATGAGCAGGGATTGCATGGGCCCCTTGATGATATGTCACAACTGTGGGGGACGAGGGCACCTGGCATACGAGTGCCCTTCTGGAAGATTCATGGACCGCTACCCCAGGAGGTACTGATAGGTGGAAGATCATATTCCGGCATTTACCTTTCATCTCGAGCAAGCATTTCCGGTTTAGGTTTTAGATTGAAGGTTGAAACTTAAGAAACTTGAAGAGTATGAGGAGTTGAATTGATGTTGTATTAGAAGATTATTTCGATTATTTCTGAACTTTCGGCAGTTACTGCAAATATTAACTGTTGTACGTAATTGCGTTTTATGTTGTGACGCCTGCAGATT
>Dhingra_Pear_16_GATCAG_L001_R1_001_paired_trimmed_paired_merged_contig_23111 zinc finger CONSTANS-LIKE 9-like
TGTTACTGTTACCGAGAGTCTTAATATCTCCTTCACTGAACGCTCTACGAATCCCATAAGCACCCAAATCCATGCCAGGAAAATCCAGAAAACTTGGCTTCGTTGAAGTTCCGTGCACCCAGTCCATTGAGGTTAAACATCCTGAGCTGACACTCTTCTGAAACGACACGTCACGGAGCGGTTTGTTTTCCTGAATATGATTTCCATCCGCTGCCAAAACAGGAATTTTGATATCTAGTTCCTCAGAAAGCGGTGCTCCCATCGTGTCCTTCCCTAAGATATCCTTGTCATAGAAGACATCGTTCAAAAGCTGCTCACTTTGAAGTGATTCAAGGTCTGCAACCTTGAGTCCTTGAGAGGAGGTGACATCTTCGCTGCAAGATATCATTGAAATGGCTGCTGTCATGGGTGTCATGGGATCAAGGCCAATGGCCGGTTCTTCGATGATAGGCTCTGGAGCCTTGAATAGATCCCATTCTCCTCCCAGGTCATAATCCGCTATCATCGAAGCCTCGGAGAAGCAATTCATTGGAGCAATTGACTTTTGGGTTCTGCAGAACTCCTCCAGCTGCTGGAAATCCTGAGGAGAATTCTGTAAATAGGGGAACAAAAGCCCAGTCTCTGCATACATTCTCAAAGAAGAACCCAGAAACAGAGCAAACAGAAAGCACACTGAAGTGACAGAAACACAACAGCAACAAAATGCTAGAGAGAGAGAAATAGAGTCTAGGTTTGCTTCGGTTTGGTCACTTTAAGTTGAGAAGTAGGAGAGAGAGAGAAGATAGAGAGAATTTATATAAAATTTACTGAG
>Dhingra_Pear_16_GATCAG_L001_R1_001_paired_trimmed_paired_merged_contig_35660 zinc finger CONSTANS-LIKE 9-like	GO:0004526	GO:0090502
GATTGCCATTTCATTACATAGGATATGAACAAATACAACTGTTTGCTTCCCCCGCCCGATTATTCAACATACATACACCCTTATTCAACATACATACGCCGTATTTATATCCATACGTAGTTTGGCCATGTACGTACGTAGGTCCATAGAAGAGCTTATTATTACAGAAGATGATATAAGAGATCAAACACTTGGCAGAGGAGGATTTTGGGTTGTCTAGCCTAAACTGATTACTACTACCGATCTCTTCTCTTCCACTACATCATCATTCGACCTAGCTACTTCATTTCTACATTCTTATTATTATTATTTCATACATATATTATATATATTAGTCAACGGTTATTTGCCTCTTGGCATACGATTCTTCGGTCTTGGCAAACCTTCCGCGGATCCTTGGCTGGTTGTCTGCAAGAGCCTTCCTGCACGCATACTTGATTTTCCTGCCGAAGTTCCTCTTTGTCTTCTTGTTGCGGTATCTTGAAAGCTTTTCCCTGCGTTCCTCACTGCTGCAGTTGCTGATAACTATGGGCCGCTCTACAGA
>Dhingra_Pear_16_GATCAG_L001_R1_001_paired_trimmed_paired_merged_contig_70133 zinc finger CONSTANS-LIKE 9-like	GO:0004526	GO:0090502
AAGCCTCATCCAGTCCTCCCTAGAGCGGCCCATAGTTATCAGCAACTACAGCAGTGAGGAACGCATGGAAAAGCTTTCAAGATACCGCAACAAGAAGACAAAGAGGAACTTCGGCAGGAAAATCAAGTACGCATGCAGGAAGGCTCTTGCAGACAACCAGCCAAGGATCCGGGGAAGGTTTGCCAAGACCGAAGAATCGTATGCCAAGAGGCTATAACTGTTAACTTATACATATGATAAAATAA
>Dhingra_Pear_16_GATCAG_L001_R1_001_paired_trimmed_paired_merged_contig_96963 zinc finger CONSTANS-LIKE 9-like	GO:0004526	GO:0090502
AAAATCATCGATGCATATAAAGCGAACAACCAACCCTGTTTCAACAGCCTCGAGTAAACAATCACAAAGGTCAATCGGAAAAGGTGAAATGTGCGTAAGATCGTTGATTAATAGAATAAAAGAAACAGATAATGATTGTCCAATGCTGCAAATGTTGCTTCGGTACAAAGCTATGCAGGAATTTTGACTGTATATCTCACTCCGATATGTTTCCATTCAATTATTTATTCAATGTTACAGTAGTGAGTCCATAGAAACAACATTGATCAGGATTTTACCTTGATTTTCCTGCCGAAGTTCCTCTTTGTCTTCTTGTTGCGGTATCTTGAAAGCTTTTCCCTGCGTTCCTCACTGCTGCAGTTGCTGATAACTATGGGCCGCTC
>Dhingra_Pear_16_GATCAG_L001_R1_001_paired_trimmed_paired_merged_contig_24463 zinc finger CONSTANS-LIKE 9 [Vigna radiata radiata]	GO:0005622	GO:0016021	GO:0008270
ACATTACAATGATGTGCAACAAAACACCGGACTTTCTTAGCATCCAAAAGGCGTAAACTGAAATCCGAAAGAAACTACGTTTTGTCCTGCAACCGAAAGAACGGTGCAAAATTTATTGACAGTACATGTGATGCTACACACTAGAATTACAAGGTGAACTGTATTCCAATTAAGATACTACATCTTACGGCAACGGCAGCGAATTAACATCCCCCTCCTCTTACCGGTATAAAGAAACTACAAACTAATCTCCCTAAACTGCATATGTAAACCATCCCGTTCTTGTCTACCCAGGCCAACAAAAATGAAAGAGAAATTTACAAGTCCGAGTTTAACTCTTAGGTCAGAGCTCATAACACTCAACGGCATACGTACAGATCATGTGCATGTCAAATGAACAGAAAAAAGGGGGAAAATAGCAATCCAAGGCTAACCTAATGACCGGAAACTACAAGTTCAGCTGCAAAGACGCCATGGCAGCCGCTTTTTATAGGAGTCATCGGAGCAGGAGGACAAAATATAATAACAGGGATAATCAAGGCATCAAGCATAGTAATGGTTTGGAAGACCAATGTGAATCCTCCAGGGAGAATAATTGAACAGATGAACTTCGGCCAGAGAAACATAAAAGGGAAACGAACGCTCTGAATAATGTCACGATCAGTCAATCTGTCATGGTGATTAGAATCAGAAATCTGCTCCTCCACTTTATTAGTGAAGCATCAGAACCTGGCCGTTTGCATCAACCCTTCTCTTTCAATGAAACCAAGGCCCTGTGATACAATCATACAGCTTTTCATCAGTAGCTTCTGGTTCTGGCCTGGTTCAAAGGGTCATAGTCATAAGCTTCACCAGCTTTAATGAAGCGGCCCTTGACACGCTTTCTTACATCAGCCCGTGCTTTGCGAGAAGCATACCTCACCCTTTTCTCAAACTTGCGAGCCTTCTTCTTTTCCTTGTAACGCATAACAGCATTACTACGGTTAGCTGACTGCATGGAACTCTCAGGGCAAGGATGACACCATGGCGGCTCTCCCATGAGAAGCTTTGAGGACGCTCCACAATCTTGACAATCACCAGCACTACTCTCTCCAGTGACGCCCGAAAACGAAAGGTTTGAATGTGCTTGTTTTGCTGGAAAGCAGATAACTGGATCAGTTTTCGTACTCATTACAGAATCAGCAGATGCCTCGTTACTGCACGCTGGCTGTGGAGCATTTCCCAGTCCAATTGAAGACCCCTCAGCAGCAACCGCATCTTGACAATCCCTGGACACGTTCTTTGCCCCAAACAAGCTATCAATCCCGCCATTCTTGAAAAGCTCTTCAGAGTGATTGAGAGATACACCAAACAGTTCTTCATAATTTTCAAGATTCAATTCCATTTCATCCATATCTAAATCATCATAAAGGTCATCGTCTTCGGGGAGTCCAGTACCTTTGCCCCCATGAGAGTACAGCTTAGGCAATGAAGCATTTACAGATCCGGACAGCTGGCCAACAACATGACGAGCATGACTACGTTCAGGCACCGAAGAGGAACCAACCAGAATACCAGACTTCTCCATTGAATGCGCAGCATTCACTTCATCCGCACCAGATGCACTTTGCCTAGTGTTACTTTCAGCTTGGCTCCAATCACTTCTGGTGCCGTTATCAGCGATGCTCATCAATCCCATTTCCTGCTCGCAAGTAGATTCTCCGTTAGAAGGTAAATCTGATACGAATGACCAGATAGACGACAGTTCGGCAGATGATGGGCAGCCGGAGTAACAATTGAGGGTTTGCCTCTTATGTCCAGATGCTGAAGTCGATGCTTGGTGACCCATCCAATCACAATTCTGACAAAGAGACACTCTCTCTTCTGTACATCTAACTGATGCAGGTTGTGAATTGCATCTTTCGCAAATAAGTGTTCTCAAGTGACGCCTAGACAGGGCATTTGCGGAGTGGACATTTCTGTCACACGATAAACACAAGCATGCCGCATCAGACCGGCAGTGCACCATGGACCTTTGAACCTGGCAGTAGTCACACAGGTAACCCATGTTTCAACTTTTTTCTCTCCTCTTCTAATCAAATCTTCTCCAATTTATCCAAATTGAATGCGAATCCAACCGAAACTAGCTTCTCAGAAAGACCACAATTCTGCCGAGTGTATCTCACTACAACCAAGAGAAAGGGAGAGGAGGATAAGATCTGTAGACAAACAGCTTTTGATATTTCTGAAGGACTCCTAAAGATATGAACTTTTTGGGGTTTTTTCTCCCAAATTTGTTGTTCTTTCTTATGTGGAGATGGAAAAGATAGAAAGATTGGGTTGGGGAGGAGGGGTGGGTGTGAGCATAAGCTTAATGTTGTTGTTTTGGTGTCAGAGGGGCTCCAAAAGATGGTGACTTCAGCAAAGTTGATAAAAAGTGCATTACTTGTGTGGGTCCCTGTCATTTTCCTAGTGCAGGGAAAAAGTTAGGCCCTT
>Dhingra_Pear_16_GATCAG_L001_R1_001_paired_trimmed_paired_merged_contig_8217 zinc finger CONSTANS-LIKE 9 [Vigna radiata radiata]	GO:0005622	GO:0008270
TCACAAAGAGGATCCTCTTGGTTCTACCATGACATTCGGTTTTGAGGGTCGAGCTCCTTGATTTGAGAGCAGACCATTGAAATGCTACAGAAGATGATGCTATAGAAGATGATGGTTGCCATCGCTGAATTGTTATCGTTGAAACGGAAACGTTTCCGAAGATCTTCAGATCGCTTGTGAAACTGAATACGTTTTTGATACAACAGAAAAAACGCAAAATTGACAATACATTATCAGTTTCGAATACGATACACTAAAATTACAAGGTGAACTGAAGTCCAGTTCAGATACTTATACATTTTATGACAACAAAAGCGAATAACATCTCCCTCGGCATGACTACAAACTAACTGCATATGTAAACCATCCTGTTCTTGTCTACCCAGGCCAACAAAAATGAAACCGAAAAATTTACAAGTTCGAGTTTAACGTCTTACCTTACGAAGTCTTGTGTCAGAGCTCATAACTCTCAACGGCATACGTACAGATCCTGTGTATGTCAAATGAACAGAAAAAAGGGAAAAAAAAGAACAATCGCAGCTAATCTAATGGTCTGGAAACTACATGTGTTCAGCCACCAAGATGCCGTGGCAGCCACTTTTATCGGAGCAGGAGGGCGAAAAAATATAATAACAGGACAATCGAGACATCAAGCATAGTAATGGTTTGGAAGACCAATGTGAATCCTCCCGGGAGAACAATTGAACTGATGAACTTCTCCCAGAGAAACATAAGGGGAACCAAACGCTCTGGATAGTGTCATGATCAATCAATCTGTCATCGTGATGTAGAATCGAAAGTTGCTCCTCCACTTTATTAGCGAAGCATCAGAACCTGGCCGTTTGCATCAATTCTTATCTCCGGACGAAACCAAGGCCCTGTGGTACAATCATACATCTTTTCATCAATAGCTTCTGGTTCTGGCCTGGTTCAAGGGGTCGTAATCATAAGCTTCACCAGCTTTAATGAAGCGGCCCTTCACACGCTTTCTTACATCCGCCCTTGCTTTGCGAGAAGCATACCTCACCCTTTTCTCAAACTTGCGTGCCTTCTTCTTTTCCTTGTAACGCATAACAGCATTACTACGGTTAGCCGATTGCATGGAACTCTCAGGGCAAGGAGAACACCATGGCGGCTCTCCCATGAGAAGCATTGAGGAAGCCCCACAATCTTGACAATCACCAGCACTGCTCTCTCCAGTAACGCCCGAAAATGAAAGGTTTGAATGTGCTTGTTTTACCGGAAAGCAAATAATTGGGTCAGTTTTCGTACTCATTACAGAATCAGCAGATGCCGCGTTACTGCACACTGGCTGCGGTGTATTTCCCAGTCCAACTGAAGACCCCTCAGCAGCAACCGCATCTTGATAATCCCTGGACATGTTCCTTGCCCCAAACAAGCTATCAATCCCACCATTCTTGAAAAGCTCATCAGAAAGGTCATCATCTTCAGGGAGTCCAGAACCTTTGGGCCCATGAGAGTACAGCTTGGGCAATGAAGCATTTACAGATCCAGACAGCTGGCCAACAACATGACGAGCATGATTACGTTCAGGCAACGAAGGGGAACCAACCAGAACACCAGACTTATGCATGGAATGCGTAGCATTCACTTCATCTGCACCGGATGCATTTTGCCTAGTGTTACTTTCACTTTGGTTCCAATCAGTTGCGGTGCTGTTGTCAGCGATGCTCATCAATCCCATTTCCTGCTCGCAAGCAGATTCTCCGTTAGAAGGTAATTCTGATACAAATGACCAGATAGACGACAGTTCGGCAGATGATGGGCAGCCAGTGTAACAATTAAGTGTCTGCCTCTTATGCATGGAAGCTGAGGTAGATGCTTCGTGACCCATCCAATCACAATTCTGACAAAGAGACATTCTCTCTTCTGTGCATCTTACAAATGCGGGTTGCGAATTGCATCTATCGCAAATAAGTATTCTCGAGTGACGCCTAGAGAGGGCATTTGCAGAGTGAACATTTCTATCACACGATAAACACAAGCATGCATCATCAGACCGGCAGTACACCATGGACCTTTGATTCCCGCAGAAATCACACATGTAACCCATGTTTCAACTTTTTTTCTCTCCTCTTCCAGTCAAAAATTTCCAAATTGTATCCAAACTATATACGAATCTAACCGAAACCAGCTTCTCAGAAAGACAACAATTCTGCTGAATATATCTGACTACAACCAAGAGAGAGGAGGATAAGA
>Dhingra_Pear_16_GATCAG_L001_R1_001_paired_trimmed_paired_merged_contig_25771 zinc finger CONSTANS-LIKE 9 [Tarenaya hassleriana]
CAACTTTGCTGAAGTCACCATCTTTGGAGCCCCTCTGACACCTTCACACCCACCCCTCCCCTTCTTCCCCAACCCAATCTTTCTATCCTTCTCATCTCCACACAAGAAGAGCAAGAAAATTTGGGAAACCCCCCCTTCTCCCAACCAAAAAAAAAAAATCCCAGAAAACCCAAAAAAGTTCACACCTTTAGGGTTCCTTCAGAAGCTTGTAGATTTGTATTTCTTTTGTAATAAAAAGAAAATTCAAAAGCTGCCTGTACACCGATCTTATCCTCCTCTCTCTTGGTTGTAGTCAGATATATTCAGCAGAATTGTTGTCTTTCTGAGAAGCTGGTTTCGGTTAGATTCGTATATAGTTTGGATACAATTTGGAAATTTTTGACTGGAAGAGGAGAGAAAAAAAGTTTAAACATGGGTTACATGTGTGATTTCTGCGGGAAACAAAGGTCCATGGTGTACTGCCGGT
>Dhingra_Pear_16_GATCAG_L001_R1_001_paired_trimmed_paired_merged_contig_125375 zinc finger CONSTANS-LIKE 8
TGGGATCGGAGACTTAAAAACTTGGGTTTTCTGGTTTTTGTTCTGAATTTCCGAGCTGCTAAATGTTTAATCAGTTCGTCTTCTTCTTCATCATCTTCTTCTTTCTTGATCATATCATCAATCATGGAGCTCCTCTGCACATGATCTTCGTGACCAGAAGGACTCTTCTTGTTGCACATATCTCTCTCTCTCTCTCAAGTCTCTTGCTTTC
>Dhingra_Pear_16_GATCAG_L001_R1_001_paired_trimmed_paired_merged_contig_45556 zinc finger CONSTANS-LIKE 8
GACCGACATTCCAACCGTAATCGCCGCCGCGTGTACTAGTAGTACTGGTCGTCGGACTAGTCAAGCAGTCCTCCTCCCTCTTCCCCTCCACCAACTCCGAGAAACACACCCACTTCTCCACGCTTGTCTCCCGCTCTCTGCTCCTCATCGCCGTCCGTACAATGTCACACTCTGTTTCTTCCCTGTACTCCTCCCGTCCCTTGTAGTAGGAAAAGGACTCTGCTTCCTCCAGATCGGATGACATTGTCGACGTCGTGGCGGTGGCGGTGGTGGTTGTGGAGGTTAGGAGGCCGTTGAGGGTGGCGCCGCCGTCGGACTCGAACAACAAGGCCACGTTCTCGTCCTGCTGCATGTACCCTTTATCTTCAAAATCATTATTGACCCGAGTTTCCGGGTGCAGTGGGAAGAGGTTGAGCTGAGGGCGGCGGCGG
>Dhingra_Pear_16_GATCAG_L001_R1_001_paired_trimmed_paired_merged_contig_52470 zinc finger CONSTANS-LIKE 8	GO:0005634
CCTTCATTCGGGGTCGTTTTTCAGCATTGAGTTTTCGGACTTGGTACCGGATCCGCTTCGAGTAGAGCCGGTTACGCCTCTTTTCCTTATACCTCAACATACTGGTCTCTCTTTGCTCCATCTTCATTTTCAAGCTGCCATCCTCTTCCGGAACCCTCCATAAGTTCCCACCGGAACCATTCGGAGTACTGCTGTTCTCATGGAGGTGAAAAAGCTGATGATCCTGGTGGTGCAGTAAGTCAGGTACGGTTTGTGGGGAATCTCCTCCATCAATGTAGAGTGGTCCCTTATCGGACCAAGCATTCAATATCTCCTCATAATCCAGCTTCAACGCCAACGACAACCCCTTTCCGCCGCTGCTCCGCCGTTGATGACCGACATTCCAACCGT
>Dhingra_Pear_16_GATCAG_L001_R1_001_paired_trimmed_paired_merged_contig_67933 zinc finger CONSTANS-LIKE 8
TTCTACAGCACTATTGGTCATCTTATTCTTATAAATATCCACACCAATTAAGGTAAGGAACCCATCTTATGAAGTTCACGATTTCGCCCCTTTTTTGCTTCAGAACACGAAGGTCCTATGCGGTAAACACATGGTCCTTGCGGGAGCCATATCATCTCATTGTTTCTTCAGTGCAACGAAATTCCTGCTAAGAAGGAGCTCGTGGTCATGGTTCACGGAATATTTGAGAAATTATCCATCTCACAAACATAGCTACATAAAACTGCAATATTTACACGTCAATTAACGTCTGATTGATTCTCAGATATATCATCTTTTTGTGTATGTGATTTGTGCATATATTTTTACGCAAGAAGCATACTACTTATCATTCCCTCTTCCCAGTAACGTGAGTGACAAGCAAAGCAGGAAAGAAATTAGGGAAACGAAAACATCCGCATGCACTGGATATCTAACTCAAAACACCAAAAACCATGCCTATCTCCATCCTCTTGGTAAGTTGTGCAGGTCAGATCGAAAGCAGACGTTCAAAACGCGCGTTAATTCAATCTCTCTTCACGAATCGACCCTTCATACGGGGTCGTTTTTCGGCATTGAGCTTTCGGACTTGGTATCGGATCCGCTTGGAGTAGAGCCGGTTATGCCTCTTTTCCTTGTATCTCAACACACTGGCCAGTCTTTGCTCCATCTTCATTTTCAAGCTGCCGTCCTCTTCCGGGACTCTCCATAACTTCCCACCTGACCCATCGGGAGTACTGCTGTTATGATCGAGCTGAAAAAGCTGATGATCCTGCTGATGCATCGAGTCAGGTACAGTTTGTGGGGAATCTCCTCCATCAATGTACAGTGGTCCCTTGTCGGACCAAGCATTCAATATCTCCTCATAATCCAGCTTCAACGCCAACGACAACCCCTTGCCGTCGCAGCTCCACCGTCGATGACCAACATCCCGAACATCTTCCCCGCTGCGTGTACCAGTAGTACTCGTCGTCGAGCTAGCCAAGCAGTCCTCCTCTCTCTGCCCCTCCACCAACTCCGAGAAACACACCCACTTCTCCACGCTTGTCTCCCTCTCTCTGCTCCTCATCGCCGTCCGTACAATGTCACGCTCTGTTTCTTCTCTATACTCATCCCGTCCCCTGTAGTAGGAAAAGGACTCTGCTTC
>Dhingra_Pear_16_GATCAG_L001_R1_001_paired_trimmed_paired_merged_contig_86233 zinc finger CONSTANS-LIKE 7-like isoform X3 [Pyrus x bretschneideri]	GO:0007623
AACCTCTTGATAATTCAAATTCAAATTCAGCTGCACCTTCTTCTCATCATCATCATCCCAAAACCCTACACTCTCACTTTTTACTACTTTTTTTTTGTAGTAGCTCTCCTCTTCAAAAAAGCACTTATCAGTGCCTTGATAAACCTTTTGCTCTATCTCCTCCCCTTCTTCTTCTCCATTGGGAAACTCATCCCAATCCATAAAATCCCAATTGAGCTTGTGCCCGCTGTACATGTTATCGCTCGGCCATTTTCCATCTTCTTCCTCTTGAATTCCCAAAATTCTCTCCCAATCATCCATGATATCAACCTCATGATCATTGTCTCCATTGGTGTAAACATCATCTAATTTTGTATTAGTAGTGTCAGAGAATTCTTCACCAGAATTATGGGTACAGTCCGGCACTTGTTGCTCTTCCTTCTTTGGGCTTCTTAAGAAAGAACGGTACCTCATCTTATCTTTGTCCACTCTCTTTCTACTACTCAAATTTGAATGTAACAGATG
>Dhingra_Pear_16_GATCAG_L001_R1_001_paired_trimmed_paired_merged_contig_86232 zinc finger CONSTANS-LIKE 7	GO:0007623
GCAAATCAAACCCTCTTCACAAATCGACCCTTGAGTCTAGGTCTTTTATCTGCATTGAGCTTGCGGACTTGGTACCTTATCTTTTTGGAAAAGAGTCTAGACTGGCGTTTCTCCTTGTACCTTAGAACTCTTGCCTCTCTTCTTGCCTTCTCATCTTCCATTACTGGCACCTCCCCTATATAATTGCCATTGCTAGCCACGGAAGAAAGTGAACAATCATCTGCCCAAAGAGTACCGCGATCAGACCAAGCATCCATAACCTCTTGATAATTCAAATTCAAATTCAGCTGCACCTTCTTCTCATCATCATCATCCCAAAACCCTAAACTCTCACACTTTACAACATTTTTTTTGTAGTAGCTCTCCTCTTCAAAGAAGCACTTATCAGTGCCTTGATCAACTTTTTGCTCTATCTCCTTCCCTTCTTCTTCTCCATTAGGAAACTCGTCCCAATCCATAAAATCCCAATTGAGCTCGTGACCGCTGTACATGTTATCGCTCGGTAATTTTCCATCTTCTTCCATTTTGATTCCCAAAATTTGCTCCCAATCATCCATGATATCAACCTCATGATCATTGTCTCCATTGGTGTAAGCATCATCTAATTTTGTAGTATTAGTGTCTGAGAATTCTTCACCAGAATTATGGGTACTGTCCGGAACTTGTTGCTCTTCCTTCTTTAGGCTTCTTAAGAAAGAATGGTACCTCATCTTATCCTTGTTCGATCACTCTCTTTTCTACTACCCAAATTTGAATTTAACAGATGATGAGAGATGTG
>Dhingra_Pear_16_GATCAG_L001_R1_001_paired_trimmed_paired_merged_contig_110393 zinc finger CONSTANS-LIKE 6-like
CCTAATCCTCTGCCCATCCCCAAAATACACTATCCCATTTAGTTTGCTCACCTTTTCTCCATTAATTCAGTCAATTTTTCTTTATCAGTGAACAGAGAAAGCAAGAGACTTGAGAGAGAGATGTGCAACAAGAAGAGTCTTCCTGCTCCTGGTCACGACGATCATGATGATATGATCAATAAGGAGGATGAAGAAGAAGATGAATTGATCAAACATTTAGCAGCTCGGAAATCCAGAACAAAAACCAGAAAACCCAAATTTTTAAGTCTCCGATCCCAGCTCATGTCCGAAGATGACGGCCAAAGTTACAGAGTACCCAACAAAATCACATCAACGACGGCCAAGGCCCGCCGCCGCCCTCAGCTCA
>Dhingra_Pear_16_GATCAG_L001_R1_001_paired_trimmed_paired_merged_contig_129928 zinc finger CONSTANS-LIKE 6-like	GO:0005622
GCTCCATATCCGACCGTAGAAACCCTCCCATATTGTCCAAGTCATTTCCCGTATTTCTGATCTCAATCTCTTCGTCATCGAGACCAATAGCACCAGTATTGTTCCCAACCTGATCACTTGACGAAATATTGCAAAGCTCGGCCGCAAAAGGGTCATAAATTGGAACCCTATAAAGAAGCCGCTCTAAATCTTCATTTTCCTCATCCTCCATCAAATTTGCTTCTTGGCACCCGATTTCCGGAACAAAAGGTAGAGGAGGGTGTAGCCCTACTTTCTCTTGCTCATCTTTGGCTGCGAATCCAGGCTTCTTGTTGTGGCGAGGGGTTCGTGCCTTGCGCTTGAACCCCTTGTGCCAAGCCGGTGCAGCTTGCTCCACAATCAGCTGCACCGACGCATTGGCCTTGACAGATGAACCTTGGAGCCGAACCCTCTGGTGTCTGCTTGCTAACTGGTTCGCCGAGTGCACCGAGGCATCACATCTTTGGCAAAGAAAAGCATCATCAGCAGCACAAAACCATCGTGCCCGTTTCACCAAACAGCTATCGCAAGCTCGAGCCGTGTTGCCTCCCATTGCATTTGCAGCTTTCTTATCCGTGATCATACTGCAGCAGCAAACAGCAAAATGTTTGATAAAATCTAGCAAGAATCAAACCGATGAACAATTGCTTTTGTTATAAGTCACAACTGAATTCAGGAAGAG
>Dhingra_Pear_16_GATCAG_L001_R1_001_paired_trimmed_paired_merged_contig_131008 zinc finger CONSTANS-LIKE 6-like	GO:0005622	GO:0006355
CATCAATGTCAGTCCAATTTTGCCATGAAATTAAACAAGCAAAATTGGGATGTTCATGAAAATCAATACGAGAGCTACAGCTACGTACGGTTATTTATTGATCATGAGGTAGGGAAATGCAGCCGCAGGAGCATTACTACTACTACTTCCCACCCCACCAAAGCTGGACGTTGTCCTCTTAACGAATCGACCTTTCATTCTAGGCCGCTTCTCCGCGTTCAGCTTCCTAACTTCGTATCTTATCTTCTTCGAAAACAATCGTGTCCTTCGCTTCTCTCTGTACCTAGAAACTCTTGCTTCTCTTCGCGGGTCATCTCCTCTTCCACTTACACATCCTGCTGAATCTCCATGTGCTTGATGAATTTCTGTAGGCCACATACCCATACAGTCTAGCCAGCCTTCGTCAGGGTTGAGCTCCGGTCGAGTTCCGGTCGTCCATGGAGA
>Dhingra_Pear_16_GATCAG_L001_R1_001_paired_trimmed_paired_merged_contig_61043 zinc finger CONSTANS-LIKE 6-like	GO:0005622	GO:0008270
AAATTGGATGCAAATAATTGCTTCGTTTTTACCAACAGAAAATTGGGTACGAAAGTTGTTAATTATTTGTACAACGAAACAAGCAGAGCCCACATCTGTAAAATTATGTAGACCTAAACCCTACATATACATATATATTCATGAACTCAGTCAAAAATATTTATTTTATTAATTAATGGATTTACACGCTGCGTGCATGTATACACAAACTCAAGTTTACTACAAGGTAAACTTATGGGCCGAGCCACCGGTGGACGTTCATTTGGCAAGCACGGGAAAAGCAGATCCGGCAAAGGATGATCGCTTGACAAACCTCCCTTTCATTCTTGGCCTTTTCTCCGCATTCAGCTTTCGAACTTCGTACCTTATTTTCTTCGAGAACAGCCTTGTTCTCCGCTTTTCTCTGTACCTTGACACCCTCGCCTCCCTCCCTCCGTCCACCATTGCCGGATGTACCCCGATTCCGTTCAAATCTCCGTAAGGGTAATGAAGTCCAGGTCCACATACACCCATGTAGTCAGGCAAACATTCGGAGTCGAAATCCGGGCGGTCACCGGAGGTCCACGGGGAGCCATCCCAGGCTGTAATCACCGCCTCGTAATCCAGCCTCAAAATCGTCTTCCTCTTCTTGCTGTTATCTATTGCATCTTCGTCCGCCTCCTCATGTTCATGATCTTCGGTACAATTACTATCGATTCCCACTATCATTTTGTCATCCTGCTCACCGCACGATGCAGGCGAGTCATCATAATCTTCAAAATTCAAAACAAAAGGCTCCTTCATCATATCAATCTCACTCTCCCCCAATTGGCACCCCATAAAATCAACACCGTCTATTCCATCTTGATCATCATCCTCCTCTAACTTCACTCTACCTTTCGATTCCTTTTCTTTACAATCCCTCAACCCTAACCCTTCCATCCCAATACACTGATCGTCATTGAGGCCCCTCCCCAGCAAACTATCCACGTCAGCCGCGAACTCCGCAAGATCCATGTCGCTCGGAAGCAGAAACCCATCATGGCCGTTACAATTCGGCAACGACGAAACTGCTTTGGATTGGCTTCCAACATTATCAGAAACAGTACTAAGATTAGCTTCGTAATTCGCAGCTGCATCTTCACTAGAGTTACCAGAGTTACTGCACAGCTCCGCAACAGACGGATCGAATATCGGAACCCTATAAAGCAGCTGCTGGTCTTCCTCATTTTCTTCATCGTACGAGTTATTATCGTCTCCCCCAACTTCCGGAACCTGCGGAAACAGGTTCCGGATTCCTTCCTTGGATTTTCCATGATGTGTCATGGACTTCCCGCCCCGCGGCGTTCGCGGCTTCCGCGTGAACCCGCGGTGCCAAGACGGTGCCGCCGAGGTCTTCGAAACAGCGGTCGTTCTATCATCTTTGTTGCTAGGTTTGAGAGACGACGCCGTCTTCAAGAGAACCCTTTCGTGCCGACGGGCCAATTGGTTGGCGGAGTGCACGTCGGAGTCGCAGGCTTCGCATAAGAAAGCGTCGTCAGCAGCGCAGTACCAACGAGCTCTCTTTTTTATGCAGCTGTCACACGCTCGGGCAGTTTTACCGCCGACGGCATGTGCCACTTTCTTGCTAGAATTCATCAAAATTCGACCCCAGATTTGAAATCCAAAAATCTTTTTGGAGAAAGTTTAAAATAGTGCGAAGTCGAGAATGTGCGCAGAACTGTTTGATGAATGCACTTTTATTTAGGTGAAGAGCGCAAGAAATAATTGGGGTGTGTGTGCGCGCTACACAGCCCGCGCTTTTAC
>Dhingra_Pear_16_GATCAG_L001_R1_001_paired_trimmed_paired_merged_contig_61044 zinc finger CONSTANS-LIKE 6-like	GO:0005622	GO:0008270
CATCTTCCTCTTCTTGCTGTTATCTCTTGCATCGTCGTCCGCATCCTCACGTTCATGATCTTCTGTACTACACTTACTATAGATTCCCACTCTCAGTTTATCATCCTGCTCGCCGCACGATGCAGGCGAGTCATCGTAATCTTCAAAATTCAAAGCAAACGGCTCCCTCATCATGTCAATCTCACTCTCCCCTAATTGGCACCCCATAAAATCAACGTTGTCTGTTCCCTCTTGATCATCATCCTCCTCAAGCTTCACTCTACCATTCGATTCCTTTTTTTTACAATCCATAAACCCTAACCTTTCCATCCCAAAACACTCATCATCATCAACGCCTCTCCCCAGCAAACTATCCACGTCAGCCGCGAACTCCGCAAGATCCATGTCGCTCGGAAGCGGAAATCCATCGTGGCAATTAAAATTCGGCAACGACGAAACTGCTTTTGATTCGCTTCCGACATGATCAGAAACAGTACTAAGATTGTTAGCTTCATAATTAGCAAATGCATCTTCGTTAGAATTACCAGAGTTATTGCACAGCTCCGCAACAAACGGATCGAATATCGGAACCCTATAAAGCAGCTGTTGGTCCTCTTTATTTTCTTCATCGTACGAGTTAATATCATCTCCCCCAACTTCCGGAACCTGCGGAAACAGGTTCCGAACGCCTTCCTCGGATTTTCCATGATGTGTCATGGACTTACCGCCCCGCGGTGTCCGTGCCTTCCGCGTGAACCCGCGGTGCCAAGACGGTGCCGCTGAGGTCTCCGAAACAGCGCTCGCTCGATCATCTTTGTTGCTAGGTTTGAGCGACGACGCCGTCTTCAAGAGAACCCTTTTGTGCCGATGGGCCAACTGGTTGGCGGAGTGCACGGCGGAGTCGCAGGCTTGGCATAAGAAACCGTCGTCGGCAGCGCAGTACCAACGAGCTCTCTTTTTTATGCAGCTGTCACACGCCCGGGCAGTTTTTCCGCCGACGGCGTGTGCCACTTTCTTGCTAGAATTCATCAAAGAAAACAAAATTCGACACAAAATTTGAAATCCCAAAAGCTTTTTCTGAGAGAGTACAGTTAAATAGTGCGAATTCGAGAGTAGCAACTGTCTGATAAAATGCACTTTTATACAAGTGAAGAGCGCAAGAAATAATTAGGGCTC
>Dhingra_Pear_16_GATCAG_L001_R1_001_paired_trimmed_paired_merged_contig_88901 zinc finger CONSTANS-LIKE 6-like
GAGGTTGAGCTGAGGGCGGCGGCGGCGGCGGCGGTGGCGGGCCTTGGCCGTCCTTGATGTGATTTTGTTGGGTACTCTGTAACTTTGGCCGTCATCTTCGGACATGAGCTGGGATCGGAGACTTAAAAACTTGGGTTTTCTGGTTTTTGTTCTGGATTTCCGAGCCGCTAAATGTTTGATCAATTCATCTTCTTCTTCTTCCTCCTTATTGATCATATCATCAATCATGGAGCTCCTCTGCACATGATCGTCGTGACCAGGAGCAGGAAGACTCTTCTTGTTGCACATCTCTCTCTCAAGTCTCTTGCTTTCTCTGTTCACTGATAAAAAAAATTGACTAAATTAATGGAGAAAAGGTGAGCAA
>Dhingra_Pear_16_GATCAG_L001_R1_001_paired_trimmed_paired_merged_contig_137737 zinc finger CONSTANS-LIKE 5-like	GO:0010182	GO:0045893
AGCTACCATAACAGACGAAGAGATGTCGGATTCTGGTGACACCACTTCAAAATTAGCCGCAGCATTGCTAATATCACAAAACGGTACCAAGCTTTCTTCACAAGTAGTACTAGCACCCCACATTGTTCCACCTAAAACTGCAGTACTGCAACCATTTTCTCCACTCACCATTGGAGTTGGGTACCCATAGAAATGAGGAGGGAGTGAATAGTCATTGTAGAATTGATGAGGAATGGAAGCCATGGACAAGAGAGCTAGCTGGTGAGGGGCTAATA
>Dhingra_Pear_16_GATCAG_L001_R1_001_paired_trimmed_paired_merged_contig_137758 zinc finger CONSTANS-LIKE 5-like	GO:0050794
AATCATCATCGTCATATTTCATCTGGACTGTACCGCTACTACAATACAGTTCTGATCGCTGATCTTCGCTTGATTAATTGCCCAATTTTCTTGGCCAGCAAGGCTAAACGGCTTGAAATCGGCTGGCATGAGTCCAGTACAACGATCCTCCCCCAACTGATCATTCATATAAGGTAGGTTTAGTTCTCCACCAAAATTCGGAGTCCCTGCAATTCCATGCATCCCCATATTACCATATTCCGAATATGTACCAGGGACAGCAATATCTTCCGAAAATCCTAGTAGCTCCGGTAACGAAGCTACCATAAC
>Dhingra_Pear_16_GATCAG_L001_R1_001_paired_trimmed_paired_merged_contig_14415 zinc finger CONSTANS-LIKE 5-like
ACGAAAGCGGAGAGAGAGAGAGAGAGAGACTTTACTGACTTGCATCAAATTTAAATGAAAGAGACTTACAAAGACCGATGAAAACATTTAAAAGTTAAAAAACGAAAACGATAAATCACGGCTGACCAATCATTATACCACACTCTAAAATAAAATAGATAATCCCCAATTGTCAAAACGTCGGAACGACGCCGAATTGTGGGTCCGGAATATAGATGCCCGGCCCCGAGCAATAGATGCGATCCCCCACCT
>Dhingra_Pear_16_GATCAG_L001_R1_001_paired_trimmed_paired_merged_contig_25897 zinc finger CONSTANS-LIKE 5-like	GO:0005622	GO:0003700	GO:0008270	GO:0006355	GO:0042631
CCGCCGCGGCCCACAACTATCTCGTCCCAAACGGCGACGTTGTATTTAACACTAAAGACATTGAAAACGACGCCGCGTCGAGCTGGCTGATCCCCAACCCGAATTTCAACTCGAAGCTCCATATGGATATCGCTCCGGACATCCTAAAGTCCTCCGATGATCTCATCTTCCCCGAAATGGATTCGCTGCTGGAGTTCGATTACCCTACCTCAATACACAATATTTCGGGTTCAGGTGCGAGTAAGGACAGCGTTGTTCCGGTTCAACCCGACCCGATTCCATCGCCATCGTTCAACATGAACTACAA
>Dhingra_Pear_16_GATCAG_L001_R1_001_paired_trimmed_paired_merged_contig_5185 zinc finger CONSTANS-LIKE 5-like	GO:0005622	GO:0008270	GO:0009628	GO:0050789
AAGTTAGCCTAAACCCAATTTAAACACAAATCCACATAAACCTGAATCCAACCCAAGCCCAAATTAAAGATGTTTGGTTTGAATTGGATTGACCATCTAACGCCGAGTTGCCCCCTGCTTAAGAGTGCAAGACTGCACTAGAAAATATACGTTCAAAAACAGATACATAATAATAGATCTTTTTATTTTTATTATTATTATTATTATTTCTTCGGGTGAAAACGAAAGCAGAGAGTTTCCAAGGCAAGGCCCTATGAAAAGTTAAAAAACCAAAACGAACCAAATAATTAAATAAAGGCCTTTTGGGTGCTTTCACGGGCCAATCAATAAACGACAGTTGAAAATAAAATAGATTATCCCCATTGTCAAAACGTCGGAACGACACCGAATTGTGGGTCTGAGATGAAAGTCGCCGAGCCGGAGCCATAGATGAGATCGAACGTCTCGGTTTGGGTTTTGGTGCGTTTCGCAAACCGACCTTTGATTCTGGGGCGAGTTTCAGCATACGCTTTCCGGGAAGCGTATCGGATGGTCTTCTGGAACTTGCGGTTCTTCCTCTTCTCCCTGTACCTTAGCACCCTCGCCTCCCTGTTCAGTCCGCAGAGCTGAGTCGCTGGTTGACTCGCAGGGGTTGCCGAGACCCGTGCGCCGGGTTTCGAAACATTGTTGCTGGCTTTCTGGCCAAAAGGGTACGATATATCGCCCGGTTCTGAAACGTTGTTGCTGGCTTTTTGCCCGGTTCAGAAACGCTGTTACAGGCGGTTCGGCCGAAAGGATACGATATATCGGATAGGGAGTTTTGGTCCGGAACAACGACGACAAACGCTTTGGCTGAGGGACTGAGTCGGATAGCTGAAGGAATACGAGAACTTGCTACTGCAAAAGTCCATGTCGAAGCAATTTTGATCGGCGGGACCCGATATGTTATGGTTCATCTTCAACGAAGGAGGTGGAATCGGGTTAGTTTGAACTGGAATGACACTATCCGTTCCTGGCCCCGAAATGGTGTGGATTGAGTTGGGGTAATTGAACTCCAGCAGCAAATCCATTTCGAGGAAGAAGAGGTCGTCGGAGGATTTTGTAATGTCCGGAGCAATATCCATTTGGAGCTTCGAGTTGAAATTCAGGTTGGGGATCAGCCAGTTCGACGCGGGGTCGTTATCTACGTCTTTAGTATTGGATAAAACGTCGTCGTTTGGGACGAGGTAGTTGATGGCCGCCCCAATGGATAAGGGGGCAGCAGCTGTTGACTTGGCGGTGACAGACTCGGCGGAGTAGTAAAACGGCTCAACCGGGACCCGCTCGTGGCGCTGGGCGAGGGGGTTGGCAGAATGGATGTCGGCGTCGTAGGCGACGCAGAGTGCGACGGCGTCCGCCTTGCAGGTGACAGCGGCAGGGGCCTGGTCGCAGACCTCGCACATCCAGACGCACTCGTGGCGCGTGGTGAGCTTGTTGGCGTCGCAGGGCAGGCAGAGAAAGGCCAAGTCGACTCTGCAGAACAAGGCCGCCGCCAAGTTCTTGCAGGAGTCGCAGAGCTTCGCAACCAAGCCGACGGCCACCGCGCTCCACCCGCCTTGGAGGCCCATGGATATCTTCAAAACGAGGTCGGAGGAAGCAGCTTTGTTGGCATTGCGTGGAGTTTCTGTTAGTAAAAGCGAGTAGCGTTGTGTTCGTGGAGTTTCTATCAGAGGCCTAATGGCGAGCGGTGATGTTATCTATCCAAGGACAGGGAGGTGTGCACCAG
>Dhingra_Pear_16_GATCAG_L001_R1_001_paired_trimmed_paired_merged_contig_5984 zinc finger CONSTANS-LIKE 5-like	GO:0005634	GO:0003700	GO:0008270	GO:0006355	GO:0009416	GO:0009909	GO:0042631
TTGTAGTTCATGTTGAACGATGGCGGTGGAATCGGGTCGGGTTGAACCGGAACAACGCTGTCATTACTCGCACCTGAACCCGAAATATTGTGTATTGAGGTAGGGTAATCGAACTCCAGCAGCGAATCCATTTCGGGGAAGACGAGATCATCGGAGGACTTTAGGATGTCCGGAGCGATATCCATATGGAGCTTCGAGTTGAAATTCGGGTTGGGGATCAGCCAGCTCGACGCGGCGTCGTTTTCAATGTCTTTAGTGTTAAATACAACGTCGCCGTTTGGGACGAGATAGTTGTGGGCCGCGGCGGCGGATGACGGGCCAGTTGTTGTTGACTTGACGATGATAGACTCGGCGGAGTCGTAAAAAGGCTCGACCGGGACCCGCTCGTGGCGGCGGGCGAGGGGGTTAGCCGAGTGGATGTCGGCGTCGCAGCTGACGCAGAGAGCGGCGGCGTCAGCCTTGCAGGTGACGGCGGCTGGGGCCTGCTCGCAGACCCCGCACATCCAGACTCGCTCGTGGCGTGTGGTGAGCTTGTTGGCGGGGTGGATCCTGGAGTCGCAGGCCAGGCAGAGAAAGGCCAAGTGGGCTCGGCAGAACAAGGCCGCCGCCGAGGTCTTGCAGGAGTCGCAGGGCTTGTCGACTAAGCCGACAGCTGCGGCAGTCCACCGGTCTTGGAGGCCCATGTATATCCTCAAAACGACGTCGGAGGGAGTAACTTTGTTAGCGAATGCGTGTAGCTTCTGTTAGAGAGAAGCGAGTAGAATTGTAGGTGTGTTCTCAGAGGCATATTGGCGAGTGCTGATGTTATCTATCCAGTGAGAGGGAAAATCTGGTGTTGACCAGTGAGAGGGCTACACGTGGGTGAATTTCAACCACGCAAAAATATCATAGGAGAAAGTTTGGTAATTGACCCCTGGTGTTATTGCAGGATAT
>Dhingra_Pear_16_GATCAG_L001_R1_001_paired_trimmed_paired_merged_contig_9444 zinc finger CONSTANS-LIKE 5-like
ACGAAAGCGGAGAGAGAGAGAGAGACAGAGAGAGAGACTTTACTGACTTGCATCAAATTTAAATGAAAGAGACTTACAAAGACCGATGAAAACATTCAAAAGTTAAAAAACGAAAACGATAAATCACGGCTGACCAATCATTACACCACACTCTAAAATAAAATAGATAATCCCCAATTGTCAAAACGTCGGAACGACGCCGAATTGTGGGTCCGGAATATAAATGCCCGGCCCGGAGCAATAGATGCGATCCCCCACCT
>Dhingra_Pear_16_GATCAG_L001_R1_001_paired_trimmed_paired_merged_contig_9445 zinc finger CONSTANS-LIKE 5	GO:0005634	GO:0009416	GO:0009909
GAGCAATAGATGCGATCCCCCACCTCGGTCTCGGTTTCGGTTTTGTTGCGTTTCGCGAACCGGCCCTTGATCCTCGGACGAGTTTCGGCATACGCTTTCCGCGAAGCATATCGGATTGTTTTCTGGAACTTGCGGTTCTTCCTCTTCTGTCTGTATCTCAATACCCTAGCCTCCCTGTCCAGTCCGCAGAGCTGAGTCGCTGGTTGACTCGCAGGAGTTGCCGAGACCGGTACGCCGGCTTCCGAAACCTTGTTGCTGGCTTTTGGGCCGAAAGAGTAGGATATATCTCCCGGTTCCGAACCGTTGCTGCTGGTGTTTCGGCCGAAGCGATACGGTATATCGGAGAGGGAGTTTCCATCGGGAACAACTCCGGCATCTAAGGAAGAGGACGAAACGCTTTGACTGAGGGACTGAGTCGGATAGCTGAAG
>Dhingra_Pear_16_GATCAG_L001_R1_001_paired_trimmed_paired_merged_contig_49994 zinc finger CONSTANS-LIKE 4	GO:0005622	GO:0003700	GO:0008270	GO:0006355	GO:0009637	GO:0009644	GO:0009744	GO:0010099	GO:0010155	GO:0010161	GO:0010218	GO:0032880
CAAAACCAATAGCAATCCAGATTTTGATACGGCCCAATACCAAATTAAAATTTCACAAATGCAGAAGAAAAACTTGTACAAAATCGACGGCCAAGATTCCATGGATCGTACAGTACACCGGATCTCGACCGATATTTACACCCACAGCCGATTTCCCGGGAACAAAAACGAAATTACAAAGCTTGATTACCGGTTAATTACATTATTAACCTAAAACGACGGAACGACGCCGTAGCGGCACATCCGCTCGGCTTCGATCTCCACCTCCGTGCGCTTCGCGAACCTGCCTTTGATTCGCGGCCGAGTTTCCGCGTACGCTTTTCTCGAAGCGTACCGTATCGTCTTCTCGAACTTTCGGTTCTTCCGCTTCTCTCTGTACCTCAGCACCCTCGCC
>Dhingra_Pear_16_GATCAG_L001_R1_001_paired_trimmed_paired_merged_contig_65199 zinc finger CONSTANS-LIKE 3	GO:0005634	GO:0004526	GO:0009416	GO:0009909	GO:0090502
CACCCTTGATTAATTAAAGTCTTAAAGTTCAACATTGTCATTAATTCTAACAATACAATCACCTATATTTACATGAACTAGTACTTCAAGCTAAATAGCGCTTGAAGAGCTGCATTCTACATAATAACAATAATTAAAGTTCAAATCAAGCAGCCCAAATTTTGCCTAGCTACTTGCTAAATATATATCATCAGGATATAGAGGTGATCTTATGCTGCTAGCTAGATTACGGAATTAGATTCGATTGAAGAAAATGCATCGAGAAGGTTGATCCAGCTATCATCTTCCTCCTCATCTTCTTCCCCACTCATTTTGCTCCATTGAACATTAGGACTCTTCTCAATTTCATCATTCCTTGCAAACCGGCCTCTGATGCGCGGCCGGCTGTCTGCCAATGTCTTCCTACAAGCATACTTAATGGTCTTGTTGAAGTTTCTTTGGTTGCGCTTGCTTCTATACCTCTCAATTCTCTCCTTCTTCTCCTCGGGACTATACCGACAGGCTTTGCTCATCCCTTCTATAATCATACTGCTCTCACTCGACAGCGAACTACTTTCTGATGATGATCTATTATAACCACCATACTGCAATTGCTGCACTACTTGCACCCCATTACTGTTCTTGCTATTAATTGTCTGCATGCATCCACAATATTGTAGCACAAATACACAAAATTATATTAATTCAAGTAAAACCCTAGCTACAACCCGACAACGTCGACGAGTGACACATGAGAGCAAAAATACAAAATATTCTCTTGTCACATTGTGTTAGCCCTAAACCCTCACGTTATTTGGGCAAGCCCCACCACCAACGCCCCAACGAACAAAGAGTAAATCACCTCGAATTATTGATCAAGTTAACTCTTATCTAAATGCACAGTTGCAGTAAGTAACATATAGAAGTAAATTTGGACAACTGAGCAATGATCATGTAAGTTTTTGGTATGGAACTGAGGAAATTATGTTAACTTTTGTCTATCAATGTAATAATAGTCTAGGAACATAAGTATTTTACGGTGTGGTATGAAACTATACGAACTCAATTGTCTCCATATTAAATCGAACCTGCAAATCCAAGTCCCCAGTGCTA
>Dhingra_Pear_16_GATCAG_L001_R1_001_paired_trimmed_paired_merged_contig_69743 zinc finger CONSTANS-LIKE 3
CTGACTCCAGCAAGTCGGAGACCAACTTGTGGGTCCCGCAAGTGCTGACGCTTCGCTGAATCATGTTCGGGTCCGGTTCTCCGTGGCACTCGTGAGCCCCGTTGCTGATCGGCGAGGCTCCGTAGCTGCTGGAGCCGCTGCTACAGCTGTTGCTGAACTCGGCGGAGACAAGGTGGTCGTGATGATACGGCACCGGAAGAGCCGCATGCGAGCCGTGATGATACTGAAAATCGGGGGCGCGTGGGAATGCGGTGCTATTGTGTCCGTACATTGGCGCGTGAGGTGTGTAGTAGGGTTTTG
>Dhingra_Pear_16_GATCAG_L001_R1_001_paired_trimmed_paired_merged_contig_69744 zinc finger CONSTANS-LIKE 3
CAAAACCCTACTACACACCTCACGCACCAATGTACGGACACAACAGCACCGCATTCCCACGCGCCCCCGATTTTCAGTATCATCACGGCTCGCATGCGGCTCTTCCGTTGCCGTATCATCACGACCACCTTGTCTCCGCCGAGTTCAGCAACAGCTGTAGCAGCGGCTCCAGCAGCTACGGAGCCTCGCCGATCAGCAACGGGGCTCACGAGTGCTACGGAGAACCGGACCCGAACATGATTCAGCCAAGCGTCAGCACTTGCGGGACCCACAAATTGGTCTCCGACTTGCTGGAGTCAG
>Dhingra_Pear_16_GATCAG_L001_R1_001_paired_trimmed_paired_merged_contig_89720 zinc finger CONSTANS-LIKE 3
CTCTCCAATATTCACTGCACTCATTAGAATATAAACTCCCAAAACCTTCCTAAAACCCTACTTACCCCACGCGCCAATGTACGGTCACAACAGCACCGCATTCCCATGCGCCCCCGATTTTCAGTATCATCAGGGCTCGCATGAGGCTCTTCCATTGCAGTACCATCACGACCACCTTGTCTCCTCCGAGTTCAGCAGCAGCTGTAGCAGCGGCTCCAGCAGCCACGGAGCCTCGCCGATCAGCCACAGGGCTCACGAGTGCTACGGAAACCCGGCCCCAAACCTGATTCAGCGCAGCGTCAGCAGCCATTCACTGCAGAAGACTCGCGGGACCCACAAGCTGGTCTCCGACTTGCTGGAGTCAGAGACCGTCCCGGTCCGCCGGGTGTATAGCACTGGGGACTTGGACTTGCAGACGATCAATAGCATGCATAGTAACGGGGTACAAGTGGTACAGCAATTGCAATATGGTGGTTATAACAGATCATCAGAAAGTAGTCCGCTGTCGAGTGAGAGCAGTATGATCATAGAAGGGATGAGCAAAGCTTGCCCGTACAGTCCCGAGGAGAAGAAAGAGAGAATTGAGAGGTACAGAAGCAAGCGCAACCAAAGAAACTTCAACAAGACCATTAAGGCAATACCACTCTACTTCAATTAATTAACTATTTAATTATTTGCTTTGATTTGAACATTGCTCTGCACCTCATAATATATAGATACTTTATACAGATTAAATACACAGTTGTCGTTTCTTTTTTAACTGAAAATGTCTGATACATTTATTAA
>Dhingra_Pear_16_GATCAG_L001_R1_001_paired_trimmed_paired_merged_contig_49700 zinc finger CONSTANS-LIKE 2-like	GO:0005622	GO:0008270
TGCACTCTCCACAAACTACAAGCTCTATATTGGTGGGTCGCCACATGAGCACAGAATCTATGTTCCGGTTTCAATGAAAATTTTTTAGCTTTTGAAAAACGCATCCATAAATCCCACAACACGTGGCGCTCACCGGTGGCGATGAGGGATTGTAGTCGTAGGGCGAGCATGTACAGGAATAGAAGGCCTAGGAACGCCCATACCATTAACAGCCACCAGAACGCCGCCACGCGGAGAGGAATCAAATCGTCAATCGTCACGTGCTGGTCACGTGGGGGAAAATGCGTGGACCTCAGCGCGGGATATAAAAGCTGAATTGCAGCCGCGGATATCCATCGTGGAGAAGAAGCTAAAACAACTTCGAAGCAACTGGTGAAGGTATTTTTCCAATTTGCTTCACTCTTCTTGGATTGACAAAACAGTCTCCGATCCTACTTCCTTTACCGTATAAAGTCACGTAATTAAATCTGAAGTATAAGGGTATTTCCGCCACGCGGTACAAGGCTGCGAGCGCGCGATTCGTACATAAATCTTGGTGTGCTGAGACGGAGGAAGCAGAAAATACGAGAGGCGGAGAAAAATGAGAGAGTGCGAACTTTGCGGAGTTCGGGCGCGGGTTCACTGCGAGGCGGACCAGGCGAGGCTGTGCTGGGACTGCGACGGGAAGGTTCACGGAGCTAACTTTCTGGTGGCGAAGCATCCAAGGAGCCTCCTCTGCCACGGATGCCAGTCGCTGACGCCGTGGACGGGGTCGGGTTCCAAGCTCACGCCGACGGTCTCTGTCTGCGAGACATGCGTGGAACGCCGTGGGAGTAAGTTCGAGCGGCGGGCGGAGGTTCAAGAAAGCGAAGCGGAGAATGACGGCGATGATGATGACGAGGAGGAGGATGATGACGATGATGATTGTGACGAGAGTGATGAAGATGAGAATCAGGTGGTTCCGTGGTCGTGTTGTTCGTATTCGGCCGCGGAGCCTCCGCTGGTGGCTAGTTGTTCGAGCAGTAAAGAAGAGGAAGAGGAAGAGGAATATTCGGTGTCGAAGCGAATGCGTGGGACTTCACCTTTGAAGAATGACATATATTCATAATTTTAAAGTTAATTCTTAGATAAAATGATGAAAATTTGTAAATCAAAAGATGTGATTGTAGATA
>Dhingra_Pear_16_GATCAG_L001_R1_001_paired_trimmed_paired_merged_contig_30684 zinc finger CONSTANS-LIKE 2	GO:0005634	GO:0008270	GO:0009416	GO:0009909
CCAAAACAAAAGAAAAGAAGGCTCCTTGTGCTTCAAGAAAACAAGCAACTACTGCAGAATTGCAAATTCATGGATAATTACTTCTAAACATTGAAGTTGAAATTTCTGAGAATGTTAAATTTTTAGTTAAAAAGATGTAAATGCATTTACAACACAGAATTTGCAAGGAGATGAGAACAATATACAGAATTACCAATCACACTTCACACATCTCAATAATTTAGACCAACTAAACTGGAAAAAGATGCACTAAATATCAGTAGCAGACTTAATTGATATGACTGAAAACCAGCACAAGGTGTTATTTGAAGAGATAGGGTCATCTTTCATCTTTTGAATGTCGTAACTAGAATGATGGAACAATGCCATATCCATTTTCCGCCATCAGCGTTGTGGAGAACATTTGGTCGACTTCAACTTCCATTTCAGTTCGCTTTGCAAATCGGCCCTTGATTCGGGGTCTGGTCTCGGCGTAGGCCTTCCTTGAGGCATACCGGATTGTTTTCTCAAACTTCCTCGTCTTTTTCTTCTCTCTGTACCTGAGAACCCTGGCCTCCCTGTCCATTGGACTTAGTTGGGTTGGCATTTGAATGGAAGATCCACTGAAAAGGTCAATAGTTCCTTTGGGAGTTCTCGGGTGCGAAATTGAGATATCGATCATCGTTGAATTCGGTACAACTCCAACATCCATGGATGAAACAGAAACACTGTGACTTAGAGAACCATAGTAAAACTGTATGCATATTTAATTGCTAGTTCAAGTGGCTTTGAAAATGAAAATATGTAGAAATATAAGGTACAGTAAAACCTCGTTATAGCGATTTTTTTTTGGATAATCCACAATGACATCATGTGCGATGAGCTAACTGAGTTACTCAAAGCAAAATGAGAGCATAAATCCTGTTAAGTAACAATTATCTATGGATAAACTTGAAAAGCCAAATTTTCTAAGCAAATCATGACAATTTGGTACAGCACATTTGGACCAGATTCTATTTTCTCTGACTTGGAGTTAAAAAGGGGAAGGCAAAAGAAAGGGAACGAAAACATTCGTGGTGTTCGATTCCACCCTTTGAGATTCCACCCTTTGAACAACAAAAGCAAAGAAAAAGAGCTTACAAAAGTCCTAAAAAATTGTAATTTTTCTTCATTAGTAAGTATCATTGACTGATACGAAAAATAAATGGTTGAAGTTGAAAATAGAAGATGTAATAGTTGTGAAAATCAAATCTAACAACTAAAACACCCTTAGCACTGAAGGCAACTGATTTCCGTAGGTTTATATTCCCGAGTGGAAAGTGGAAGAACAAAAACACTGCCAAACATGCACATCAGATAAGAACAAAGCACAGCAACCAAACACAGACATAAGAATAAAAGACTGCCAAGTTTCCGTAGGTTTATATTCCCGAGTGGAAAGTGGAAGAACAAAAACACTGCCAAACATGCACATCAGATAAGAACAAAGCA
>Dhingra_Pear_16_GATCAG_L001_R1_001_paired_trimmed_paired_merged_contig_31841 zinc finger CONSTANS-LIKE 15-like isoform X1	GO:0005622	GO:0008270
GCCAAACACCGACCCTGATGAAGGCTGTCCAATAGGGATGTTGTTGCTTTCGGATGTTGCTGGACCCAGACTGCCTGCTGGGTTATTAGAGGTGATCTGCATTTTTGAATTAAAAAGATCACAATATTCAACTGCAGCCCTCACAGTTCAAGAACCAAGTTTACATACGAGAAGTTATGCATAAAACTTGTCACAGATGCTTTGATATCCATGTCTCAAATATGTGAGTTCCAATCATCAAAAAACCACTTGCAAAGCACTCAAACAGCGTTTTGTTTACAATCTTGACCGTTTTGTTAAGACTCAAACATCTTGTTACATTAAACATCAAATGTTTTGTGCCACAGTAATAGAACGTTGGTTTCGTACTTGATACATTAATATTTTAAATTTCTAGTTACGATGCATGAAAAGTAAGAGGAATTACCACATATGGAATTTATACATCTCTAAAACGGAAAGTGAGGTTCAAAAAATCGCATACAGGGGGTTCTAGAGGATGTTGATTTTGTAACATTTTCCAATCACAACCACTACTGTCGAGATTGATTGACATACAAGATACGTGAACATGACAACAGGTTTCACACAAGGACAAAATGGTACTGATGTATACACAATGCCTCAGAGAACTTAAACAAGAACTGATTTAACAAAAAATGAATACAAAAAGGACTTACATTGAATTTTGTATCATCTTGTCTAACAGGGCAGTTCATCTG
>Dhingra_Pear_16_GATCAG_L001_R1_001_paired_trimmed_paired_merged_contig_25134 zinc finger CONSTANS-LIKE 14-like	GO:0005622	GO:0008270
CCTATTGTCTTTGATCTGGGAGAGCAGCGGAGCTGTTTATATGCAGGCATACACGTCGCAGACAAATAGACAGAACAAACAAATAGTATTTGATCTCATGGAGTTAACGAGTGCATAATTATACATTTGCCTTGCGACGAAAGTAACAAATATTTACAAACAAAGAGCTAGGAGAAGCCTAAGTCGACATGGATCTAACCATCGGGAGCCTCGGTAGTAGCCTTCACAAATCGACCCTTGACTCGCTTCCTAGTATCAGCTCTTGCCTTCCTTGACTCGTACCTTATGTGCTTCTCATATCTTCGGTTTTTCTTCTTCTCTTTGTAACGAAGCATGGCGTTGCCTCTGTTTTGTGCAAGCAACTCCATGTCCGCCTTTGTTCCTACTGTTCTCAGACTGTCACCCTTCATAACAAATGATTGTTCCATAAAATTGATGTCGGTAGAGGAACCAGAACATTTGTCTTCGCCAAATACCGACCCTGATGATGGCTGTCCAATAGGGACGTTGCTGCTTGCGGATGTTGCTGGACCCTGATGATGGCCGTCAAAATTCAAATTGAATTTTATGTCCTCATGTCCAATAGGGCAGTTCACCTGGTACATATCTCTGAACATTTTTGTATCAGTCAATGATGTTTCTTTCACAAGTTCGCTAAAATTCTTAATCATAAATCCTGAATCGTTTGAACCATATGTGACTTCCAATGGACCTGACTCTTCATGATCCCTCAACTGTCCTAAATTAAAATCCCATATCTGAGTGTTGTGTCCATGGGGATTGCTATCCCACAACATGTCACCGTCACGGTTCTCTTCCGGCATCATGAGCAGAGTCGTAAAGGGTGTTTGCTGCTGCAACACTGGCTGCGGAGCAGCAGCTGGAGCTACAACCCCGTCAACACCTCCATTCTCATTCCTCACATCAATTGAAGCATGCCCTTCCATATTCTCACTCCCATTCTCCTCCTGCCAACCATTCCTTGCTGGCGTACCTGGCACCAAATTCTCAGCACCACCGCTTCCACTGCCACCTCCACCTCCACCATCCAAGTCTCTCTTAAACAACTCCAGCAGCTGCTTCTGTATCCCGTGCTTTTGTTTCCCGCCTATGCCCCCACTATTCTGTCTCTTCATTTCACCAGTCGGGTAAACGACGCAGTTCTGGTTGCGATTGGGCACCATCAAGTCCTGCAGTCCAAACCCGTTCCAAGACGAATCCATGGAGGGCAAACCCATATCCCAGTTCTGGGACTGCAGGTCGGGTCGAGCCGGCAGAGTCTTGTCCTGGAGATCCAGACCCAAAAGAGAGGCGAGCTCGAGCGCCGAGGGGCAGCCGGAGAATCCCTCGAGAGGGGTGCGATCGTGCGCCGCGGAGACAGAGCAGCTACCGTGGGCGTCCCAATCGCACTCCTGGCAGAGAACGAGGTTGTCGGTGGAGCAGCGGACTGAGACGGCCTCCGAGGCGCAATTATCACAGATCAGAGAGCGCTCGTGCTTCCGGGAGAGCAAGTTAGCGGAGTGGACGAGTTGGTCGCAGAACAAGCAGAGCTTGGCGGAGTCTGCCCGGCAGTAGAGAACCGCCGGCTGGTCGCTGCAGAAATCGCAGGACACCCCTTCTACACCTCCAGATTTGGGGCTCACCATTTCTATATCCCTAATTTCCCACCTACCGGTATCAAACTACTCCAAAATTTGCAGAAAAATTCAGAGTTTCAAACTTTGAGAGAGATTTTCTCAAAATTCAGGGAGCAGAATGAATTATGAGAGCAAAAAATGACTAAAGGGAGTGTCTGTTTTTCCATTTAGGCTTCGGATCGCGATGCCGATATTTTTTTTACTATTTTATTTGTTGTTTAAACGGAAATGGATGGAAATAGGAAGTGG
>Dhingra_Pear_16_GATCAG_L001_R1_001_paired_trimmed_paired_merged_contig_55965 zinc finger CONSTANS-LIKE 14-like	GO:0005622	GO:0008270
CGTTTGAACCATATGTGACTTCCAATGGACCTGACTCTTCATGATCCCTCAACCGTCCTAAATTAAAATCCCATATCTGCGAGCCAGTAGCAAGCTAGCATATAAAACCCATAACACTGGAAAAGAATTCAGCGCTATCAAAGCTTAAAGATAACTTGCAGAGGAAGTAAACAAAAACAAACTGGGAACCAGAGTGGCACAAGCTCACAACTGAAATCCTATCAACGAAAGGAAATACTTTCTTTGCTCTTTGCTCTCATATTCCCACTATACGAAGTTCTCGAGTTAGAAGTAGATAGATGCAGGAATTATAAGGAACACTGTGTGGTCTATACTAGTGGAACTTGTAAGAATGAGAGTTGTTCAATATAAAAGGAAGAAAGTGATAAGCTGGAAGAGAAACACGTAACACATATTAATACGCAGGGGTGAAATCTCGGTTAAACATTGTTCCCATTGTCATGAAATAAACAATGTTGATTCGTTATCGATGTGTTTTAACCAAGTTCAATTCGGTAATGAAGTAAAATAGACAACAAACCAAAAGCAAATTCAGGACAGCACCTGAGTGTTCTGACCATGGGGGTTG
>Dhingra_Pear_16_GATCAG_L001_R1_001_paired_trimmed_paired_merged_contig_19584 zinc finger CONSTANS-LIKE 13-like [Vigna radiata radiata]	GO:0005622	GO:0003700	GO:0008270	GO:0006355	GO:0009611	GO:0009805	GO:0009963
CGCAGAGCAGCGAGCGAGTGTGCTTTGTGAAAAGCTGATTGGCCGAGTGGACCTCGCGGTCGCAGGAGAAGCAGAGCTTAGCTGAGTCGGCTCTGCAGTACAGCAGCGCCATTGAAGTCCCACAGTAATCACAGACGCGCTTCCGGGTCGCTTCAGGTTCTTCATTTCTCGTACCACCATTCATTTCTCCCTCTGTAAATTATTCTGGCTTCTCGGTTTTCAGATTTCTGTATAAATCTCTGTTTTTTGTGTTCTTCCCTTTTATCTGAATTTTCTTCTTCTCTTTTTCTCGAAATTTTGAGACGTTGTCGTTTCTTGGTGAAGAAGGAATATTAAATAGGGTTGTTGATTTGTGGCTGCTTTTCTGAGAGATTAACCAATAGGAAAGTGAAATTTCAACTTTGCTTAGCACTTAGCAGTTGCAGTAATTATATGACTGGTTTTTTCTCAGAATAAAAGTTGGATTTGAAAGTTGCCAGTTGGAGATATTTTTTTAGTGTGCCGGAGGACATGAAGTATCATAATACAATTCTATTAA
>Dhingra_Pear_16_GATCAG_L001_R1_001_paired_trimmed_paired_merged_contig_13401 zinc finger CONSTANS-LIKE 13	GO:0005622	GO:0003700	GO:0008270	GO:0006355	GO:0009611	GO:0009805	GO:0009963
ATTAGGCACACTGTCCTGACCTACTAGCATAACCTACGTCTTTGAAGTTACATAACTTGAACATGAGATGCTTTGTACATTTCTAATATCCCATTCGATCACTGCAAAAGGAGCCTAATACAAGTAAGTACAAGATGTTATATTTTTCAGAAACTAGCAAACAAAGGATCCAAACTACAACATCAAAACCTAAACACAAGATTAATAATAAACAATCCTTAATCACTATAATAGCATCTTAATTTTCTCAGGGACTGCATAGCAGTTGTTTTGCCGACTCTTGCAAAATGTTCTAACTTCTAATCCGAACCAATCTCAGTACAAACTCTTTTTATATATTCCTCATCTGATTTGAATGTCAAAGCTGTTTGAAGACGAAGGCAATGCGTGAATATGAGGAAAGAGAAGTCTTAGTCTAAATGTCACATTTTCTTGCCATTCTATCAGCTGTCCATCTTCGCGAAACGTCCTTTAATTCTCGTCCTACTTTCTGCTCGAACCTTCCGCGATTCGTATCTGATGTGCTTCTCATACC
>Dhingra_Pear_16_GATCAG_L001_R1_001_paired_trimmed_paired_merged_contig_13402 zinc finger CONSTANS-LIKE 13	GO:0005622	GO:0003700	GO:0008270	GO:0006355	GO:0009611	GO:0009805	GO:0009963
GCGACCCGGAAGCGCGTCTGTGATTACTGTGGGACTTCAATGGCGCTGCTGTACTGCAGAGCGGACTCCGCCAAGCTCTGCTTCTCCTGCGACCGCGAGGTCCACTCGGCCAATCAGCTTTTCACGAAGCACACTCGCTCGCTGCTCTGCGACGCATGTGATAAATCCCCTGCCTCCATTTTTTGCACGACGGAGGGCTCTGTTCTGTGCCAGAACTGTGACTGGGAAAGCCACAACATTTCGTCGTCCACGGCGGCGACGGCCGTGCACGATAGGAGGCCGCTGGAGGGGTTTTCTGGGTGTCCTTGTTTGAGTGAGTTGCTTGCGGTTGTTGGGTTTGAGAATATGGATAAAAAAACTCTGCTTTTGAGTGATGAGGGCGGCGGCGGCCGAGGCGGCGGAGGTGGTGGTGGGTTTTTGGGATGTGGGGTTGATGGCTTTTCGGATTTGGAAGATGGGTTTTCAGACTTTCTGGTTTGGGATACTCCCTCTGTTGTTAGTCTTGATGATTTGATCGTTAGCAATCCGGCTTACAAATTTCAGGCCATGGGAGTTCCTCCTCTGCCCAAGAATCGCAATGCTGCTTGTGGCCAACACAAGGAAGAGATAATTCATCAGCTTCGTGTGCTTGTCAAGTCGGAACCCAACCTGTTTAGCGAAGATGTGGATGTTAAATCCCGCAAGGGATTCCAATCCCTCGCGTCCGAACCAAATACGCAACCAGCAAGTTTCTTCACAGGTTTTGGACATGATGCAGAGCCAACTGCATTTCCTGCGCAGGAGGCACATGAATCGCAGTATAATGGTTTCAAGGCTGAAAATCATGATTCGTGCCTGAAAACATCAATGAGGAGCTACATTCAGGATTGCTTTGTAGTTCCTGACAAACATTCGTACAACGATGGCACTGGAAGTCGTGCTAATGAGGGTCATGGAGGGCAAAAGAACTCTGAAGCCTCTTCAGGTTTTCCGAAAGTTGTTCCACATGAGATAAGTTGTCAAAACAGAGAGACCGCTCTCTCGCGGTACAAGGAGAAGAAGAAAACAAGGAGGTATGAGAAACAAATCAGATACGAATCACGGAAGGTTCGAGCAGAAAGTAGGACGAGAATTAAAGGACGTTTCGCGAAGATGGATTGCTGATAGAATGGCAAGAAAATATGACACTAGACCAGACTTTTGTTGCCTCCCATTCACACATCACCTTCTTCTTCAACAGCTTTGACAATCAGATGAAAAGAGTTTTTACTGAGATCAATCCGGACAAGAAGTTAGAACATTTTGCTAGGGTCATCAAAACACTGGTATGCAGTTCCTGAGAAAATTAAGATGCTATTAAAGTTAGATTACGGATATTTATTGTTAATCTTGTATGTAGCTTTTGAAGCTGTAGTTCGGACCCTTTGCTTGCTTATTTCTGAAAGATGAACCATCTTGTACTTGTATTAGGCTTCTCCCTTTGTAGTGATCAAAAGGGATAATAGAAATGTACAAAGCATCTTATGTAACTTCGAAGACATAGGTTATTCTAGTTGGTCATGACAGTGCGCCGAGCCTTACGCATTTGTTCTGTAAATTATCGATACGTCGGTTTCAAAAAACGGAAGAATAAATTCCAGAATTACATAAATCCAAAGTTGAAGTGTCATCATTGACCAAACACAACTTGCAAACCTAAGCAAAGATAAGAGAGGCACAATAAGACGCGGTGGTGGGTGTCTGGTTCTGAAATGTCCCACG
>Dhingra_Pear_16_GATCAG_L001_R1_001_paired_trimmed_paired_merged_contig_22664 zinc finger CONSTANS-LIKE 13	GO:0005622	GO:0003700	GO:0008270	GO:0006355	GO:0009611	GO:0009805	GO:0009963
GTATCTGATGTGCTTCTCATACCTCCTTGTTTTCTTCTTCTCCTTGTACCGCGAGAGAGCGGTCTCTCTGTTTTGACAATGTGGAACAACTTTTGGAAAAGCTGAAGAGGCTCCAGAGTTCATTTCCCCTCCAGGACCCTCATTAGAACGACTTCCACTGCCATCGTTGTATGAATGTTTGTCAGGAACTACACAGCAGTCCTGAAGGTAGCTCCTTAGCATGGTTTTCGGGCACGAATCTTGATTTTCCGTCTTGCCGCAATCATTATACTGCGATTCACGGGCCTCATAAGCAGGAAACGCAGTTGGCTCTGCATCATGTTCAAAACCTGTGAAGAAACGTCCTGGTTGCGGATTTTGTTCGGACGCGAGGGATTGGAATCCCTTAACTTCCACATCTTCACCAAACAAGTTGGGTTCCGACTTGACAAGCACACGAAGCTGATGAAGTATCTCTTCCTTGTGCTGACCGCAAGCAGCATTGCGATTCTTAGGCAGAGGAGGAACTCCCATGGCCTGAAATTTGTAAGCCGGATTGTTAACAATCAAATCATCAAGACTAACAACAGAGGGAGTATCCCAAACTGGAAAGTCCGAAAACCCTTCTTCCAAATCCGAAAACCCATCGATCCCACCAACCCCACATCCCCAAAACCCACTACCTCCGCCGCCGCCGCCACCACCCTCATCACTCAAAAGCAGAGCCTTTTTATCCATATTCTCAAACCCAACAAC
>Dhingra_Pear_16_GATCAG_L001_R1_001_paired_trimmed_paired_merged_contig_125819 zinc finger CONSTANS-LIKE 11 [Morus notabilis]	GO:0005622	GO:0008270
CCTCTGGATTTTGAGCTCCCCATCGCCGTTGATCTCTTACTCTGTAAACGGTTCTCCCCGCCCAGTCTCCGTCGCTTCAAAATTCTTAACGAACCGAACGCCTCCGTCTCATCACATCCCAAGCCAGAACCCTCATCCGCTTTCTCTCGCAATCGCTTCGACACCGAAAATTCCTCCTCCTCCTCTTCTTCACTGCTCGAACAACTTGCCGTCCGCGGAGGATCCGCCTCAGAATACGAACAACACGACAACGGAACCACCTGGTTCTCATCCTCATCACTCTCGTCACAATCAGCACCGTCATCCTCCTCCTCCTCACCATCAACGCCCTCACTCTCTGCTTCGCTTTCTTGAACCTCCGCGCGTCCCTCGAAATTGCTTCCGGGGAGTTCAACGCAAATCTGGCAGACCGAGACGGTGGGTGTGAGCTTGGGACCCGACCCTGTCCACGGCGTCGGCGACTGGCATCCGCGGCAAAGGAGGCTCCTCGGGTGCTTCGCCACTAGAAAGTTAGCTCCGCGAACCTTCCCGTCGCAGTCCCAACACAACCTCGCCTGGTCCGGCTCGCAGTGAACCCGCGCCCGGACTCCGCAAAGCTGGCAGTCTC
>Dhingra_Pear_16_GATCAG_L001_R1_001_paired_trimmed_paired_merged_contig_91876 zinc finger CONSTANS-LIKE 11
GAGGAAGGTCGTGCTTCGGTTCAGGATTCATGCATTGACTTGCTACACGGGTTGCCCTAGTTTGTCTCAGTTTTCGAGAATTTGGTCTTCAGTTCTTGAAGGATCTTCTTCTTCAGGTGGTAATTTTGAAAGTAGTAACTGGGATCAGCCACTTGGATCAGCTGTAGTGGCAATAAATCAGGATCAGACTTGCATTAGTAATAAATCAGGATCATATTTTCTCATGAAAGTATCTTTCTTTTATTCTATGTCATTAATAGATAATGACTAATTACAGGAATTGGTCAAAATTGTTGTTTTTCAAACCACAATTTCTGACGTAGTCAAATTTTCAATACGTCGTAATTAACTTGTCTCTATGTCATTAATATATGATCACTATGTTATCAATATTAATATGTGGTCGATAGTTAATTTTGATTGATTCAACAATTGTGATTGATAGCAAATAGTCAGTCAATTTTACACCAATTAATGATATATTAGAAATGGAATGAAATGATTCTGCTGGCACAGGATATATAGTAATTTTCCTTGTCTCTGTGACAATCAAATTGCTGCTATTAGCAATCCATTTCTACACATTACTTGGTAAAAACGTGTAACTATTAGGAGCTGCTAGTTACCATATTAACAAATTTTTTATGATTGACTGCAAGAAATAATTATTTCTATGCTTTGAAGTTCAAGGAATGATTCTATGAGCTAAGAGTTTGATAAAAATGCCTGAACCAGAATTCTTTTCCTTTCGTTGTATATCCGGTTGCATTCTGACTCGACCGGAATTATTCACAATGACTATTGTTTTCCATAGGCATCACCATCAGGATCCTCTTG
>Dhingra_Pear_16_GATCAG_L001_R1_001_paired_trimmed_paired_merged_contig_122854 zinc finger CONSTANS-LIKE 1-like
TTCTTCAGTTTTAACCTCCTGAGCATCAAAAAGAGATAAATTCAGCCACCCAATTGGCAAATTTGGACAATTTTGTTCCGTTTGGTGCAACTGGGTTTGCTGGTAAAGGCTTAGAGTTTCGAGCTGGTAACTTGGGGTAGAAGAAGAGAGGAGAGATGGAGAGTTATGGTCAGTTGCGTTTTGATGGCTTTGCTGGTCGGAGATTGCTTGGAGTTGGAGGAGGTCAATGTCCGAGAAGGGAGAGAATGGCTCGGAGAAGAACTGCAGGTCCGCCATTTCTAAGGTGGTGAAGTGGTGGTAGAAGGAGTCGTTGACGACGTAGAGATCGGAGGAGGACATTATTGGAGACCCCAAAAGAAAATGAAAAATGTTGAAAACTGACCGGGAAAGTTAGAAGTAGGAAGAAGCAAAAGCAGTT
>Dhingra_Pear_16_GATCAG_L001_R1_001_paired_trimmed_paired_merged_contig_49607 zinc finger CCHC-type and RNA-binding motif-containing 1	GO:0005634	GO:0000166	GO:0003676	GO:0008270	GO:0000398	GO:0032502	GO:0051302
CGACCCTCTACGTCTCCAACCTCGACTACTCCCTCACCAATTCGGACCTCCACACCCTCTTCTCCCACTTCGGCAAGATCGCCCGAGTCACCGTCCTCAAAAATCGCGAGACCCGCCAGAGCCGCGGCGTCGCCTTCGTCCAATTCGTGTCCCGCACCGATGCTTCCGCGGCGGCGAGTGAGATGCACGGGAAGATACTTAACGGGAGAAAGCTATCCGCCTCCATCGCGGCTGACAACGGCCGGGCCACCGAGTTCATTCGGAAAAGGGAGTACAAGGACAAGAGCC
>Dhingra_Pear_16_GATCAG_L001_R1_001_paired_trimmed_paired_merged_contig_52312 zinc finger CCHC-type and RNA-binding motif-containing 1
TCGAGGTTGGAGACGTAGAGGGTCGATTTCGATGGTGCTAGGTTTCCTGAGCCGGACGCACTTAGCGGTTTTTCGGTTAGTGGGTTTTGGGGTTTGTGGGGGCAGAGGAGGCGTAACGATAGTAGAAGGTGTCATCTTCGTCTTCGTCGCTGTTCTTCTTCTTCTTCCTCTTTTCTGCCATTGTCGATGCCACTCTCGAAGCTCCCAACTTTCAGTCAGAGATGAGGACAGTGGGCCTCAATCAAAGGCGCATT
>Dhingra_Pear_16_GATCAG_L001_R1_001_paired_trimmed_paired_merged_contig_80458 zinc finger CCHC-type and RNA-binding motif-containing 1	GO:0046872	GO:0097159	GO:1901363
TCGAGGTTGGAGACATAGAGGGTCGGTTTCGATGGCGCTAAGGTTCCTGAGCCAGACGCACTTACCGTTTTTCGGTTAGTGGGTTTTGGGGTTTGTGGGGCAGAGGAGGCATAACGATAGCAGAAGGTGTCGTCTTCGTCTTCGTCGCTGTTCTTCTTCTTCTTCCTCTTTTCCGCCATTGTCAATGCCACTCTCGAAGCTCCCAACTTTCAGTCAGAGATGAGGACAGTGGGCCTCAATCAAAGGCGCATT
>Dhingra_Pear_16_GATCAG_L001_R1_001_paired_trimmed_paired_merged_contig_80713 zinc finger CCHC domain-containing 8 isoform X2
AAAGCAGATAACAACGAATCCAACCTTTTGGATAACAAAGACGTGCCCCTGTATGATCGTGGTTATGCCTTAGGTTTGACTTTGGCTGGTAGCTCAATTAATGCAGAGGGGTAAATATCTTATCAGTATTTTAAATATATTAACATCATGCTATTGGTTTTATGTTTTATGATGATGGTATTACTATATTTGCTGAAGGTTTTGTAGTTGGTTCCTTATTTTCCATGTTTTGGTCCTTCTGATAGCCAAGTTTATTTCCTTGATCTTCTTGATGGAGAAACCACCAGAAAATTAAGAATTAATAATGAGTGGCAAGAGTGAAGGGTGACTGGACTCATGAACATTGTTAGGTATCTAAGTAGAGATCATTTAATCCTTAATCTCAGCATGACTTGGCATTCAGGATACTTTGTATGGTAATCTGGTGGTGAAATGTTTGAATCCATTTCATGGTTGTCTTGAGCAAGATTTCTATATATAAGCAAAACATTGTTTTTGCTTGCCTTACTGATCTTTGATATATTCTTTATTCTTATATAATGTTTCAGAGGCTTGGAGATTATAG
>Dhingra_Pear_16_GATCAG_L001_R1_001_paired_trimmed_paired_merged_contig_3205 zinc finger CCHC domain-containing 7-like isoform X2	GO:0046872
CCGTGTAGTCTCTCTTTTCCTTATGACGTTTCAAAACTGGAGTAGAATAATTAGATGAGTCCCCAAATCTTTTGTGAACATTGACCAAACTTGCACATTCACGAGCAATATGACCACCTTCACCACACTTGTAGCATAACCGAGGTGAACCAAAACCAGTGGTTTCCCCACCACGTAAGCTTACGCATGCCATACCAGTATGTCCCATTGAACCACATTTGTAACAGGAAACTTCCCATGGACTAGTATCAACATATTTGACACAACATAAATGACCAAATCTCTTGCAGACATAGCATTGGATTTCCTTAAGATCATCATTTGAATAATTATTCCTGCACGATAACATATCATGTCCAGAATCTCCACATTTTAGACATATTTGGGACTTCAATGAGCCACCATTCTGCTTTTCTGTACAGTCTTTAGCATGATGTCCACCTTTTTTGCAGATAAAGCAATCTTGTCCCTTTCTGCAGTGTTTGGCATTGTGCTCCAAACTGCCACAAACAAAGCACGGCTTCTTTCGCTTAGCTACGGTACAATTCACTGCCGCATGACCTTCTTCACCACAGTTAAAGCATGCTCCCCAGCTACTATCTGGAGGATCAAAATACCTTGGTCCCCGAAGAAGTCTCCGCAGCACAACATTGTCGGTAAACTCAACATTTTCCAGTTGTTTTGCCTCGGCCAAATCTACAGCATTAGCCGCCTCTACCTTCTCTCCCTCTTTTGGAAGAACAGCTTGATCTTCAATCTTCATCTTCTTAATCTTCTTCATCCTCTCCTTCCTCCTTACCTTCTTAGTCTCCAAAACTGCACCCGCAACTTCCTCTTCTGGCGAAGGAGACGAAGAAGGGGGTTCAACCAAACCACCACTCGGCTCGCCAGACACGGCAGCGTTGTTATCGGGTGCCAACTTTGCCGCCCGCATTAACAAAGCTTTCTCGACGATTTTGAGGCTGACGGCGGCGGATTTCGAAGGGTATTTATTGGTTAGTTCTCGTTCTTCTTCGCTCAGTTCGTCCCAATCGAGCTTGGCCCTTTGCCTCTCTGTCTTGCCCATGTTCTTGTTCCCAAATCTCAAACCCTAACCCTAGTTTTGTGAGGACTTACGACTGTCAAAGCAACGAGATGGGCGTGTTTTTGAATTTTGATTGAAACGGTGTTTCCACTGGATTGCGGCCCTCGTTGGAGGACTTGAAGTTCTAATGGACGGTTGTGATTGGACTTGGACAAACTCTGATGATGACGCGAATTCTGAAGAAGAGGCACTTGCAAGTGGTCAATTGCGATGGAATTTCCTCTTCTACACTTGAAAAATTGTCATTCTTCTCATCTATTTGT
>Dhingra_Pear_16_GATCAG_L001_R1_001_paired_trimmed_paired_merged_contig_3206 zinc finger CCHC domain-containing 7-like isoform X2	GO:0003676	GO:0008270
GAAAGGAAAGCGCCTCTTGTTTTAGAAGTCGCGTCATCATCGGAGTGTCCAAGTCCAATCACAACCGTCCATTAGAAACTTCAGAATCTCCACCGAGAGCTGCAATCCAGCGGGAAACCCTAGCTTCCCAGTTGAATCAAAATTCAAAAACACGCCCACCTATTTAGCTTTGACAGTCACGAGTCCTCAGAAATTAGGGTTAGGGCTTCAGATTTAGGAAGAAGAACATAGGCAAAAGGGAGAGGCAAAAGGCCAAGCTTGATCGAGACGAAGTGAGCGAAGAAGAACGAGAATTAACTAATCAAAACCCTTCGAAATCTGCTGCCGAGCACAGCAGCAGCGACGACGATGAGGCCAACGAAGATCTCAGCCTCAAAATCGTCGAGAAAGCTTTGTTAATGCGGGCGGCAAAGTTGGCACCCGATAACAACGCCGCCGTGTCGGGCGAGCCGAGTGGCGGTTTGGTTGAACTCCCATCTTCGTCTTCTTCGCAGGAAGTTGAAGTTGCGGCTGCAGATTTGGAGACTAAGAAGGTAAGGAGGAAGGAGAGGAAGACGAATATTAAGAAGATCAAGATTGAAGATCAAGCTGTTGTTGCAAAAGAGGAAGAGAAGATAGAGGAAGCTAATGCTGTAGATTTGGCTGAGGCAAAGCAACTGGAAAATGTTGAGTTTACCGACAATGTTGTGCTGTGGAAACTTCTT
>Dhingra_Pear_16_GATCAG_L001_R1_001_paired_trimmed_paired_merged_contig_34527 zinc finger CCHC domain-containing 7-like isoform X2
AATGGGACATACTGGTATGGTAAGTCTTGTTAAATGTTTCAAATGTTCTTTAAACTGTTTTTGCGTTTTATCTTAGTGGTTGGATGGAGAGGTGCATTAGAGGCTGCATAAATGTAAACAAGGCCCATTGTCTTGGAAGCTGCATATATATGCAAGCAAGGTTTATCGTTTTGCAATAGGGATATATTATCGAACTCATAAACATAGTACTAAATTGTTCACTTGACTTATCTAATGAATGAGAAGTACATGCTCATGTATGGGCCTTTTTCAAAGAAAATTTTTAGATGAATGCACTTGATTTGTGCTGTGAATTGGTTTCACTGATTTTCTTAAATATGAAAAACATCATATCATAATTTTTATTTGTTTAGGCAGTGATGTGATTTCAACAGTATGCTTTAGAAGACGATGCTTGTTGTTTTAAAAGCCTTTTGTTTATTGATGTATTCTAGAAGAAACTAAGTTTTGTTCCTGGTCTTTAAAATTTGTTGTTTTTCATCTTCTTTCTTCTATCCATTTTTACTTCTTTGATTTGTCTTTCTGTTGTTAAAACTGGATATGCAATGCCTATGCATCAAATATGCTCTTTAGTTTCATACGTATATCTCAGTCTGATGTTTAGTTTTTTTATTACTCATGCTTGAAATGTTGGTGAATCTAAATTTTATCTACAATAGGAATTATAATGTATTCTTATGGTTATTTTATTTCATGCTAATTGCTTCAAGAATAAATTAAATCAGATCATGTATTAGTTTGTGTTCTTTCATTTGACAATTCTTTACATGCACCAATCTCATTGAACATATTTGTCAATTATATCTGGTAATTTCTTGGGAGATGTTATGTTACACAATCATATTCTGTTATTAAAAATTGTAGTTTCCTGCCTATGTCCAGAAGAGGGTTCACATTCTATTTTTCTGCTTCCATTTCACCGAAACGCCCTTCCTTTTTTTACTTTTGTCGAAGAAAGGGGATTCTGTACACGCAGGCATGTGTAAGCTTACGTGATGGGGAAACCACTGGTTTTGGAACACCTCGGTTATGCTACAAGTGTGGTGAAGGTGGTCATATTGCTCGTGAATGTGCAAGTTTGGTCAATGTTCACAAAAAATTTGGGGAATTACCTAATTTTTCTACTCCAGTTTTGAAACGTCATAAGGAAATGAGAGACTACACGG
>Dhingra_Pear_16_GATCAG_L001_R1_001_paired_trimmed_paired_merged_contig_21184 zinc finger CCHC domain-containing 10	GO:0003676	GO:0008270
CGAGGAATAAACACAAACAGCTATACAACCGTGAACAGCTAAGAATTCGCTCGATGAAAAGCCATCAAGAATCATGGTCCTCTCAGAAAGGATTATCAAGCGATATGAAACACAACTCATTTGGGCATAAGCAAATAGCCAGTTACAATCAACTCACTCTCAGAAAGATACTAAATATGCATCAGTTGGCTTCCACTGTATGACCAACTTTTTTGAAGAACAATTCAAGAGCGAAAAGAAAGAAATCCTTCGTCTAGGAAGCCTTAAAATCACAACCTAATTTAACATTACACATGTTGAACCAAATACACGACTGCTCTCCACTATGCTCGACCACCTCGTTTAATGCTTTCTGCTGTGCCTCGTGCTCTTCTTCCGGCTCCTCCTATCATCGGAATCAGATTCGGAAGCTGACTCAGAATCAGTTGATTCAGATGATGAGCTGTACCTTCTTCTACGCCTTGCCATCTTTTGCTTCTTCTTCTTCCTTCGGTGCCTCCTCTCCTCCTCTGAGTCAGTAGATGAGCTGTAATCTGAGCTACTCTCCTCCGAAGAATATTCAGATCCAGTAACTGATGATGCACCACTATCAGTCTCGAAAACTGATGCCTCGCTATCACTTCCAGAATCAGAGGCTGAGCGATGCTTTCTCTTGATTTTCTGTGACTGCTTTTCTTCCTTCTCTTCCTTAATTTCTGGATTGTCCAAATCATATGATATTTCAACCTTCATCTTCAGTTTAGGATTTTTGAGTTGCTGGGTCCTAGACGGTCTCGAGATGTAAACACGTTCATTCTTGCATTCGTAGATACAATTTTGATTTTAGGTCTTTCCGTTCACCCAATCTCACAGCTTTTTCAGTACTCATCAAATACATCTGTCTCTTGGCTTCCCTTTTCTCCTGCCATCTGCTGGGTCCTTCTTCCTTCTGCCCATAAGCATTAACATTCCGAGCAGCTGCAGCAGCTGCCCTTTCAGCCTGAGCTCGACTAAGACCTTTCGCAGCACTCAAGGCTGCTGCCTTGATCCTTTCAGCCGCAGCTTGAGCTTTCTCTTCTTTCTTACTCGACATGTTCTAAATCACAATGTTCAAATCAGAATACAAGCAATTGAATGCCAAAGGCCTGAAGTTCCAAGGCAATCACTGCCACAATCTCCAAATACTCTCAGACCCTTCTTCGGGTCGGGTATCGGTGAGAACTATACAAAAGTTGCACAAGATCTCCCT
>Dhingra_Pear_16_GATCAG_L001_R1_001_paired_trimmed_paired_merged_contig_21185 zinc finger CCHC domain-containing 10	GO:0003676	GO:0008270
ATCTCTCGCTCTCACAAAGAAACATCATTTTTCATACAAAAACGCAGGCTTCTATTGTCCAACTAACTTAGTTTTTGAAGAACAATAATGGATACCAAAGAAAATCTTGATCTATAAAAACAGCCACGGCAAGTACGGTACAAGTTCAAATACTGCAGGAGCGAAAAGAAAGAAATCGCAAGGAAACATCTACAAAGATTATTTTGGTCTAAATTCGCCACACGGAAAATCCTTTGTCTAGGACGCCTCAAAATCACAACTGAACTAAATCGAAACACGACACATGTTGAACCAAATACACAACTGCTCTTCACTATGCTGCTCGATCACCTCATTTAGTGCTTTCTGCTGTGCCTCTTGCTCTTCTTCCGGCTCCTCCTATCATCAGAATCAGATTCGGAAACTGACTCAGAATCAGAAGATTCAGATGATGAGCTGTACCTTCTTCTACGCCTTGCCATCTTTTGCTTCTTTTTCTTCCTTTGGCGCCTCCTGTCCTCCTCTGAGTCAGAAGATGAACTGTAATCTGAACTACTCTCCTCTGAAGAAGAGTCAGATCCAGTAACTGATGATGCCCCACTATCAGTCTCGAAAACTGAAGCCTCGCTATCGCTGCCAGAATCAGAAGCTGACCGATGCTTCCTCTTGCTTATCTTTGACTGCTTTTCACTCTTCTCTTCCTTGATTTCTGGACCGTCTAAATCATTCGATATTTCAACCTTCATATTCAGTTTAGGATTTTTGAGTTGCTGGGTCCTAGACGGTCTCGAGATGTAAACACGTTCATTCTTGCATTCATATGTCCAATGCCCGGGTTGGTAACACTTCTGGCATTGTGAAGCTGCACCACCAACGGTAGATACATTTGACTTTAGGTCTTTCCGTTCACCCAATCTCACAGCCTTTTCAGTACTCATCAAATACATCT
>Dhingra_Pear_16_GATCAG_L001_R1_001_paired_trimmed_paired_merged_contig_2774 zinc finger CCCH domain-containing ZFN-like	GO:0046872
CGCAGACAGATTATAAGTGAAGATGTCCATAGGGTGGTCAAACTTGCAACTTGGTCCGAACTTACAGATACCGTAACGAGAATAGAAGATGCACAAAGGTTCTCCCTGTCGTAAGGGAAGGCCTATTGGACTCAAAACACAGTCAGGGGCAGGAATTAACCTCTCCATAGGATGATGGAACCTACAGACTGCACCAAACTTACAATCCCCGGTTTTCATATAGAACTGGCACTCAGGCTGGCCAGGTCTCTCGGGAAATACATTTTCCCTCTGCAATGCATAGAACCCTACAGGGATAGAACCTGAACGGTATGGAGAAAAGCCCCCTTGAGATCCTGAATTTTCTGGTTCACCTTGGCGTGAAGTTCCATACACCTGACTGTTTCCCGCTGTTTGTTGCTGACTCTCTGCAGATGAAACGGAGCCAAGCTGGCCACTGTATGTGTTCCATCCAGGGACTGATACCACTCCCTGAGGAACAATGAGAGGAGCGTAATTTGATGGAGCTTGCCAGCGTGGACTGGGAATAAAAGATGCTCTCGACCAATTTGTAACTCCTCCTGCATACGACTGCTGGCCAGGAGTAGTTGGAGATTGGACAGTAGGATATACAGGAGAGCCATGCACTGAAACCATCATATTAGTAGGTTGGGGATGGTGGAATTTACAAGTGCCTCCGAACTTGCATTGTCCAGTTCGTAAATAATAGGCACATTCAATCTCATTCGGTCGAAGTGGATAGNNNNNNNNNNATAAACAGAATCTTGGTATATAGACATATAATTTCAATCAAAATTTAATGAAATAATTAAACATTAGACACAAAGCATACTACCCTTGTGCTAAAAAGTATCAAAGCAAGAAAAATATTACTAAACTAAAAAAAAAAAAAA
>Dhingra_Pear_16_GATCAG_L001_R1_001_paired_trimmed_paired_merged_contig_2775 zinc finger CCCH domain-containing ZFN-like	GO:0046872
GGAGTATACCTGACCCGGATTGGAAAGTCCGGCAATTGATCCCTCGGAAGTCCTTGGACGGCGACGGGCCGACTCGGCCCGGCCCGTGTGGCTTCCCCTGGCCATAGTACTGGTTCTTATGCTGCGCCACAACCAGAAGAGTCTCCATTACAAAAGATTCAGTGAGTCAACGAGTACAACTCGGCCGAGTCAGTCCGATTCTCAGAGTAAACGATCTACTTCTACAACTCAGCCCCAAAATACTCAAAGATTGCAACTTTACGGTAAGAATCGCACGGAAAATCAGTCCAATCGAAGACCCAGATCCCGATCAGAAAAAGCACCTATTTCGCAAATCGAGCGAGAAAATTCTCACTTGGACCACACAGGCAGTAATCACCTCTCCATCTTTGCTCTGCTTCTGGTTCTCGAGCACTGATTTTTCGGGGATCGGAGTGAAACGAGGAATTGAACCCCGGAGAGGAGAGAGAGAGGGAGGGAGGGAGAGGGAGAGAGAGAGAGATAGTGTGTGTCTGATCGTTGAGAGGGGGATTTTAGCAGAGTGAAGGGTAGGTGGGTTGTGGGGTGCGAGGGAGGGGGTGAGTGAATGAATGGTAATTCCGGTGGGGTTTGCTAGAGTGACGGCCCGGTGGTGTTGGTGGTGCTGCTGACGACTTAACTCACTGTCTCTCTCTCGCCGGCGACTGGAGCCATGGACTTCGATGCCGGAATTCCCATGTCTCGTGCTGCCGCGCCCGTCACCGACGCTCCCTCACTGTCACCCTCCTTGACCCAAGATGCAATGTGGCAAATGAATTTGAGATCAAGTGAAACAATGGAAGCCGGGGGCTATCCCGAGCGAACTGGGGAGCCAGATTGCTCTTATTACATCAGAACAGGACTTTGTAGATTTGGAGCAACTTGTCGCTTTAATCATCCACCTAACCGGAAGCTGGCTATTGCCGCTGCAAGGATGAAGGGAGAGTTCCCCGAAAGAATTGGACAACTAGAATGTCAGTACTACCTGAAGACAGGAACCTGCAAGTTTGGAGCAACATGCAAGTTTCATCATCCTAGAGACAAGGCGGGAATCACTGGAAAAGTTGCCTTAAATATCTTAGGCTATCCACTTCGACCGAATGAGATTGAATGTGCCTATTATTTACGAACTGGACAATGCAAGTTCGGAAGCACTTGTAAATTCCACCATCCCCAACCTACTAATATGATGGTTTCAGTGGGCGCCTCTCCTGTATATCCTACTGTCCAATCTCCAACTACTCCTGGCCAGCAGTCGTATGCGGGAGGAATTACAAATTGGTCAAGAGCATCTTTTATTCCCAGTCCACGCTGGCAAGCTCAATCAAGTTATGCTCCTCTCATTGTTCCTCAAGGAGTGGTATCAGTCCCGGGATGGAACGCATACAGTGGCCAACTTGGCTCCGTTTCATCTCCAGAGAGTCAGCAACAAACAGCGGGAAACAGTCAGATGTATGGAACTTCACACCAAGGTGAACCGGAAAATTCAGGATCTCAAGGGGGCTTTTCTCCTTACAGTTCCGGTTCCATCCCTGTGGGGTTCTATGCATTGCAAAGGGAAAATGTATTTCCTGAGAGACCTGGCCAGCCTGAGTGCCAGTTTTATATGAAGACCGGCGATTGTAAGTTTGGTGCAGTCTGTAGATTCCATCATCCTAGGGAGAGGTTAATTCCTGCTCCAGACTGTGTTTTGAGTCCAATGGGCCTTCCTTTACGACCGGGAGAACCTTTGTGCATCTTCTATTCTCGTTATGGTATCTGTAAGTTTGGACCAAGTTGCAAGTTCAACCACCCTATGGGTATCTTCACTTTGAATCTCTCTGCATCATCTTCGGCTGATGCCCCAGCCCGGCGTTTGTTGGGTTCAACGTCGGGGGCTGCTTCATTAAATTTATCATCAGAAGGGCTAGTCGAAGCAGGATCAGCAAAGCCCAGGAGACTTTCATTGTCAGAGCCGAGGCAGATGCCTAGTGCTGAGGATAACATTGACACAGAGGAGTGAAAAGCGGCTCGAAAGCGAGCCATTTACATTAACAATCTTTTGAGGGATAAAGAAGAGTCTGGTATGATATCTGTAAATTGAAGTTGATTATGTCCTGAAAATGCATTCAGCTGACAGATTCAACTTTCTGAATTTCACATTGCTGCATTGTATAAAACATCTCCAAATGTTGTCACTTGGAAAACCCAATGTGAACATTCTGTCCATCCCAAATCCCAAATTTTCTCATGTTATGATTTATTTTTCGCGGGTATTACTTGAAGCCTTGTAAGTTGTAATGAAAAGTTTGATAAAAATAGAAAATTGTAGGGAAGGATGAGTCGTGGGATAAAAAAGAGTTCAAAATACATTGTATGCATCTTGTAATTTGTTTTATAT
>Dhingra_Pear_16_GATCAG_L001_R1_001_paired_trimmed_paired_merged_contig_53736 zinc finger CCCH domain-containing ZFN-like	GO:0016740	GO:0046872	GO:0008152
CTTTTGCGGACGTGAAACGAGGCGGGGTCGAAGCAAGGAAAACGCTCTTTTTAGTCGGTTTTCCTCCACTATATCTGTTGTTAAGTTAAACCAGTGTCGGACATTTCGGGATTTGGGACAAGACAATGTTTGCAGATGTTTATACAGTGCAATGCAGCAATGTGAAATTCACAAGGTTGAATCTGTCAGATAAATGCATCTTCAGGACAATTCTCTGTAAATTTCCAGATATCAACTTGCAGATATCCCTCAAAAGATTGTTAATGTAAATGGTTCGTTTTCAAGCCGCTTTTCACTCCTCTCTGTCAATGTTGTTATCTTCTGCACTAGGCATCTGTCTAGGCTCTGACAATGAAACTCTCCTGGGATTTGCTGATCCTGCTTCAACTAGTCCTGATGATGATAAATTTAATGAAGCCGCCCTGGACGTCGAACCCAACAAACGTCGGGCTGGGGCACCAGTCGAAGATGACGCAGACAGATTATAAGTGAAGATG
>Dhingra_Pear_16_GATCAG_L001_R1_001_paired_trimmed_paired_merged_contig_57361 zinc finger CCCH domain-containing 69-like isoform X4 [Pyrus x bretschneideri]	GO:0016021	GO:0008270
AACCTAATATTTGTGGCTATCACTGTCTGACCATCTTCATTTCCAATATGACGCAGTGCTACTTCCTCCAAACGGCCATCTCGGTATGCATGCTGCAGTCAGACCAACAGCCAAGTTCATTACCCAATTACCGTAAAATAAAAAAAAAGGATCTGGACCAGCACAGTAAACAATAGTGCATGCAAACAGCACAAAGAGCATAACAGTAAACACCACAACAGACTACCGGCAGAGAAAGTAAAAAGCAGATTCAAACATACTTTGAGATGGAAGTGTACATGACAGTAGACAGACCTAAAATAAAAGCCGCATTGCAGATAA
>Dhingra_Pear_16_GATCAG_L001_R1_001_paired_trimmed_paired_merged_contig_69996 zinc finger CCCH domain-containing 69-like isoform X1 [Malus domestica]	GO:0008270
TTCATAAATAGGAGTTGTTAAATACAATCCACAATCATAACACAGCAACGCCAAAACCAAGTAGGAAATTTCAGATGATACAAATGGCTAAATCTAGTATCTCAAGGCCATAAATCTATCTCGTCTTCACTCGAGTCACTTGTATACAAACCCATCTGCATTAATGACTCCCTCTCCCATGAGTTTAAAACTTCATTTTCTAAATCTTCAAATATATAATCATCCAATTCTTCTAAGTGCTCGAACATATGAAATATGACATCCATAGGCGCAATATCATATCGCCGTGGAGGAGGCCTTCTCGGAGGAGGCCTTCTTGGAGGTGGCCTGTGAAATTTCCATA
>Dhingra_Pear_16_GATCAG_L001_R1_001_paired_trimmed_paired_merged_contig_76446 zinc finger CCCH domain-containing 69-like isoform X1 [Malus domestica]	GO:0008270
TCAGACCAACAGCCAAGTTCATTACCCAATTATTGTAAAAAAGGATCTAAACCAGCACGGTAAACAATAGCACATGCAAACAAGACACGGATAAAAAAAGTAAGAGGATAACAGTACAGACCACAACAGACAATGTACCGGAAGAGAAAGTAAAATGTAGAATCAAACATATCTTGAGATGGGAGTGTACATGACATTGGAAAGACCTAAAATAAAAGCCGCATTGCAGATAAGATTCGAAGAGGAAGACAGAATGCCTGACATGGTACACTTTGTTTGCCTGTAGCAATTGTTACGTGCAACTAATTTGTAGCCACCAGATACTCAAAAATGGAGCAACATGGTAATTGGTCAGATAAGCTTACAACTAAAATATTATAGCACGAACAGAAATCAAAACCACAAAACAATTTCTTTTTTCCTTTTCCCTTTTTTTAGTTAAAGTGGCCTTTAAATTTTATACAACTTTTGTATCATTAGCATAACTATCACATCGTACCAATGAAGACTATTCGAGACTCACAACAAATAACCCCCTTAATAAAGGGTAAATCTATACATCATTCATAAATAGGAGTTGTTAAATACAAACTACAATCAAAACACAGCAACTCCAAAACAAGTAGGAAATTTCAGATTATACAACCGGCTAAATCTACTCAAGGCCATAAATCTATCTCGTCTTCACTCGAGTCACTTGTATCCAAACCCATCTGCATTAATATCTCCCTCTCCCATGGGTTTAAATCTTCATTTTCTAAATCTTCAAACATATAATCATCCAATTCTTCTAAGTGCTCGAACATATGAAATATGACATCCATAGGCGCAATATCATATCGCCGTGGAGGAGGCCTTCTAGGAGGTGGCCTGTGAAATTTCCATA
>Dhingra_Pear_16_GATCAG_L001_R1_001_paired_trimmed_paired_merged_contig_13705 zinc finger CCCH domain-containing 69-like	GO:0008270
TTTGACCTCTCTCTCTCTCTCTCTCTCTCTCTCTCTCTCTCTCCATTTCTTGTCAGAGTCTGAGGATGATTGAATGATTTCAGGCGCGGTGGTTCGTCGCTCCCAATTTTGTTTCTTCGTCATTCTATTGGTTCCTAAGCTTTTACGGTTTCTTGATCGCCATGTCCAAAAGGGTTCTCTGCAAGTTTTTTGCACATGGCGCGTGTTTGAAAGGGGAGCATTGCGAGTTTTCACATGATTGGAAGGCTTCACCAAATAATATATGTACCTTTTATCAGAAAGGAGCTTGTGCATTTGGTAGCCGATGCAGATATGAACATGTCAAAGCTTCTCAGGCTCAGTCTTCAGGCTCATCTTCATCAACAAATTCTCAGCCATCCCTTGCTATTGATTCTGCATCTCTGGCACTTCCTGTGAGAACCTTAGCAAGCAGATTTTCTCTTGCACCCCTCTCCCTTTCAGAACTCTCTGCTTCAAGTAGCCCTTTCTTACCTCCCTCTAAACCTGACTGGAATGGTTCTCTGGAGGATGACTATGATAATGTTGAAAGTAATGTTGGGGAGACTAGGAGTACTAGACCAGAAGATCGTGCTATTTGTTCATTTGCTGCAGCTGGTAATTGTCCTCGTGGAGAAAAATGTCCTCATATTCATGGAGATTTATGCCCCAGCTGTGGAAAACATTGCTTGCATCCTTACAGACCTTTGGAAAGGGGGGAGCATATGAAAACATGTGAGGATAAGCAGAAGCAACTTGAGGCTTTGAAACGTAGTCAAGAAATAGAATGCAGTGTTTGCCTAGAACGTGTTTTGTCAAAGCCCACAGTTGCTGAGCGCAAGTTTGGGATACTCTCAGAATGTGATCATCCTTTTTGCATATCTTGTATTAGAAATTGGCGTAGCAGTTCCCCAACTTCTGGTATGGATGTCAATAGCGCTTTGAGAGCTTGCCCAATATGTCGGAAGCTGTCGTACTTTGTCATTCCAAGTGTCATTTGGTATAACTCAAAAGAAGAGAAACAGGAAATTGTTGAGAGCTACAAGGCAAGGCTCAGGTCAATTGATTGCAAGCACTTCGATTTTGGAAATGGGAACTGCCCATTTGGAACTAGTTGTTTTTATAAGCATGCATACCAAGATGGCCGTTTAGAGGAAGTAGCACTCCGTCATCTTGGAAATGAAGATGGTCAAACAGTGATAGCTACAAATATTAGGTTGTCAGACTTTCTGTCTGATCTACACATAAGGTTAACAAAGATTTGTTTTTTCATCAAGAACACATGCGCAGCTCTCATGCTGGTTTTTCAATGGAAGGTGGAATACTCCAGTGGTTTGCAAGAATTGGTTGCTCGATGGCTACATCCAGTTGCAGGAGAGACGACGTGCTTGGTTGTCGTGAACTACAGTTAACAGAATTCTAAATAAAGTTATTATTGAGTGGATGAGTGTATGTTCAGAATTTGACAATTATGCAATGTGCCGGTCTGGGACTTGGATGAATGTCTTCAGATCGGGACATTAAGATAGTCTGGATAAGAGCATGTCGATATCGAACTGGTTGGGGGCTGTGTATATAACATTATACAAATGTCTAGGTCTTTAAAGGGATTTTTTATCGACAGCGGTAGACATTTTGATAAAAGAAATGCTTTTTGGAGGATGCCGTCGGGGTTATTTGTCATATTTTTGTTTTTC
>Dhingra_Pear_16_GATCAG_L001_R1_001_paired_trimmed_paired_merged_contig_13706 zinc finger CCCH domain-containing 69-like	GO:0008270
CGTCATAACCAAAATATGTAATTTCTGACAACCTTCCGCGTTGTCCGCGACCCGTCAAATTCAATCCTCTTTCCCGTCCACAGGGGCATTCCCGCAATTACAATTCAGAACCAACGGCCAGTTTGTATCGTACACCGGCCGCCACAAAAACCCTAGATACTCACAATTTTGACTTTCCCTCTCACTCCCCTTCTCTTGTCAGAGTCCTGAGGTTGATTGCAATGTTTAAAAGGGTTCTCTGCAAGTTTTTTGCACATGGCGCCTGTTTGAAGGGGGAGCATTGTGAGTTTTCACATGATTGGAAGGCTTCACCAAATAATATATGTACCTTTTATCTGAAAGGAGCTTGTGCATTTGGTAGTAGATGCAGATATGAACATGTCAAAGCTTCTCGGGCTCAGTCTTTCGGTTCGTCTTCATCAACAAATTCTCAGCCATCCCTGGTTATTGATTCTGCATCTTTGGTTCTTCCTGCAAGAACCTTAGCAAGTGGAGTTTCTCTTGCGCCACTCTCTCTTTCAGAACTCTCTGCTTCAAGTAGTCCTTTCTTACCTCCCTCAAAACCTGCCTGGAATGGTTCTCTGGATGGTGATTATGATGATGATGAAGGTAGTGTTGGGGAGACTAGGAATACTAGACCAGAAGATCGTGCTATTTGTTCATTTGCTGCAGCTGGTAATTGTCCTCGTGGAGAAAAATGTCCTCATATTCATGGAGATATATGCCCCAGCTGTGGAAAACATTGCTTGCATCCTTACAGACATTTGGAAAGGGAGGAGCATATGAAGATATGTGAGGAAAAGCAGAAGCAACTTGAGGCTTTGAAATGCAGTCAAGAAATAGAATGCAGTGTTTGCCTAGAACGTGTTTTGTCAAAGCCCACAGTTGCTGAGCGGAAGTTTGGGATACTCTCAGAATGTGATCATCCTTTTTGCATATCTTGTATTAGAAATTGGCGCAGTAGTTCCCCAACATCTGGTATGGATGTCAATAGCGCATTGAGAGCTTGTCCAATATGTCGGAAGCTGTCATACTTTGTCATTCCAAGTGTCATTTGGTATAAGTCAAAAGAAGAGAAACAGGAAATTGTTGACAGCTACAAAGCAAGGCTCAGGTCAATTGATTGCAAGCACTTCGATTTTGGAAATGGGAACTGCCCATTTGGAACTAGTTGTTTTTATAAGCATGCATACCGAGATGGCCGTTTGGAGGAAGTAGCACTGCGTCATATTGGAAATGAAGATGGTCAGACAGTGATAGCCACAAATATTAGGTTGTCAGACTTTCTTGCTGACCTACACATAAGGTGAATAATGCCGTTACAATATTCCAATAAGTGAGTGTGCTTAAGCTATCCAGTTGTGGGAGAGAAAGAATTGATTGCAGGACGGCTATCCAGTTGTGGGAGAGAAGACATGCTCGGTTGTCGTAAACTACATGTAACAGAATTCTAAATAAAGTTATTACCGAGCGGATGAGTGTATGTTGAGGATTTTGACACTTATACAATGTGCCCGTCTGTGACTTGGATGAATGTCTACAGATGAGGATGTCGATTATTTGTGTTAATGATCAGGTTTTATTCGGACGAGTTCCAGTGTGGTACTTGTAGTTTCACTTTTAGGAATGGCATCATCAGCCTGCAGGTAGCTGGAGCGAGTATTCCAATTTAACGTTTATTGTTTTATAAGTC
>Dhingra_Pear_16_GATCAG_L001_R1_001_paired_trimmed_paired_merged_contig_114442 zinc finger CCCH domain-containing 69 isoform X1
ATTTATCAGTTGTACTGTGTTATATTTTGTTAGGAGATGCATTAAATTAGATTCTCCTGAATGTTAGCCTTAGAATATGTGCCTTTTGTTTTTCATTTTACTATCTCGGGGAGGATCACAAAGCTAATCACCTTTAATGGATGGAATGTTTGTTGTATTCCAGCATACGGTCAACCCAGGCTCATATGTATGGAAATTTCACAGGCCACCTCC
>Dhingra_Pear_16_GATCAG_L001_R1_001_paired_trimmed_paired_merged_contig_29603 zinc finger CCCH domain-containing 67-like isoform X2
TTTTCAAAGCATAACAATACCAAACCAACCTAAGTCCCTTTTCCTAAAGCAGCTTTGGAATTGAAAAGCAATCCAAACATGCCTCTAGACAAAGCAGACTTTGATTTAGGCAGTCAATGTATATTTGATCATATGAGAGAGTTTGTTTCATCCATAATGTAGTTGCTAGTTGCAAGTTCACAGCAAAACCTAGCAACCTAGCAACCTAGCAACCCAGTTTCAGCTACCGTCGCCGCCGCATCCGCCGCCGCCATCAGCACAAAAACTATGTTTTCAGCGGCGCGTATTGCTCCTACCGGTGTCAGTGTCAGTGCTGGTCGCAATTTATAATTACTATAAATCCAGACAGAAATTTTCTGAAGGCGTCGAAGTTCCGCTAAATCCGACGTCTGGTCCGTCTCCTGCGCCGTCCGATCTCGAGCGTGAAATCCTTGATTGGATTCGGACACTCGACCCCGCCGTGCTCAATAGGATTAGGAATCGCGACCCTGCCCTCCTCCATGAGATTCAGCAATTCGACCCCGCCGTTGAGATTCGGAACTTCGATCCTTCCATCGTTGATAGGATTCGGAACTTGGACCCTGCTTTCCCTTCGGATTTTTCTGAAAGCGTAGACGTTCCTCAAAAGCCCCCGTCTGTTCCGTCTCCTGAGCCGTCTGTTGTTGAAATCCTTGATTGGATTG
>Dhingra_Pear_16_GATCAG_L001_R1_001_paired_trimmed_paired_merged_contig_13672 zinc finger CCCH domain-containing 67-like
ACCCCTCCGTTGAGATTCGCAACTTTGATCCTTCCATCGTTGATGAGATTCGGAACTTGGACCCTGCTTTCCCTGCGGGATTTTCTGAAAGCGTAGACGTTCCTCAAAAACCCCCGTCTGTTCCGTCTCCTGAGCCGTCCGTTGTTGAAATCCTNNNNNNNNNNNNNNNNNNNNNNNCCCCTCCGTGCTCGATGAGATTCAGCAATTCGACCCCGCCTTCCTCGATGAGGATCGGAGCTTCGATCCTTCCATTGTTGATGGGATTCGGAAATTGAGTTTGAAGGAAAAGGAGGAAAAAGAAGAAGAGAAGGAGAGAGAGACTGAAAAGGAAAAGGAAAATGAGAAGGAGAGAGAGAGCGAAAAGAGCGAAAGCGGCAGCGGCAGTGGAGGAGGGAATGAGAATGGTGGTGAGGTGGATAAGGAGGTTGTTGAGGAGAGTAGCAGAAGGGATCAGTACCCATTGAGGCTTGGAGACTGTTGGCACTATCTGAGGACTGGCAATTGTAAGTTCGGATCGAATTGCAAGTATAATCACCCTCAGATAACGAAAAACAAGCAGGTGTCTAAGGACAAGGCAAAGCTGAGGGAAGAGTTGGAAGAGAAGCAAGACCAGACCGAAAGCAAGTATTACATCAGCCCAGGACGACGTATAGGGGTACCTTCTGTAGCTCCAGCTCTGGAACTTAACTTTTCGGGCCTGCCAATTCGTCCGGGGGAGAAAGATTGTTCCTACTATATGCGAACTGTCACCTGCAAGTATGAAACAAACTGCA
>Dhingra_Pear_16_GATCAG_L001_R1_001_paired_trimmed_paired_merged_contig_14329 zinc finger CCCH domain-containing 67-like
GCCGGAGAATCTCGCCCACAATCCACATATGCTAATGGTAGCCCTGCATCATTACAAGGTCTGCCAAATTCTCAAGGGATTAATTCTGAAACTACAGAATGGAATGGTTATCAGGCTCCAGCATATCTACCACATAGAAGCAAGCCTGCACCTCCACCTCCGCCATATGTTATGAACAACTCAGTGACTGAAATGAACTACTACGGACAATATGCACAGCAGAAGCAAG
>Dhingra_Pear_16_GATCAG_L001_R1_001_paired_trimmed_paired_merged_contig_14921 zinc finger CCCH domain-containing 67-like	GO:0046872
GACAATATGCACAGCAGAAGCAAGCTGAAGAATTTCCACAACGACCTGGGCAACCTGTTTGCTTTTATTTCGCTCAAACAGGGGATTGTATTAATAAATCTAATTGCCAATATCACCATCCAAAAAATCATACTGCAGCGACCCCCTCATGTACACTCAGTGACAGGGGCCTCCCTTTAAGACCTGGTCAGAACATTTGCACACAGTACAGCCCTTTTTATACAGAATTCGTAACTATGGATTTTGATCTCAAAAAGGTTTTTCACTTTGTGATACAAGTAGCACAGAAGTAGGTTAGTTATAGCGAAACATTTATGGTACTGTTCACTGTAATAAAAAAATGACATTTTTACTCTAAAAAGTCATTCCTGATACTATTCACTTACAACACATTTTTGTCCTTTTGATTAAAACTCAAAGTTTTCAAGCCCTTTTCATTAGTTTTCCTTAAAAAGTAAGGGCCCATTTAATAACCATTTGGTTCTTAGTTTTCAGTTTTTACTTCTTGTGCTTAAGGTGTGAGGAAAGTATATGGTGAAGTTGAGGAAGAGTAGGGAAGAATGTAAAGAAATGTAAATGAAAAAGGAAACAAAACAAAAACCAAAAATCAAAAGCTATTTTTAAGTTGTTTTCACTTTCAAGAT
>Dhingra_Pear_16_GATCAG_L001_R1_001_paired_trimmed_paired_merged_contig_20310 zinc finger CCCH domain-containing 67-like	GO:0046872
AAAGGGTCAAGGATAAGGATGAGTTGGCAGAGAATCCAAGCCAGACGGAATGCAAGTATTACTTGAGGTCAGGGGGATGCAAGTATGGGACAGATTGCAGATACAGCCACAGCAAATTGAAACCTTCTGTAGCTCCAGTTCTTGAGCTTAATTTTTTAGGCCTGCCAATTCGACCGGGTGAGAGAGAGTGCCCCTACTATATGCGAAATGGCTCCTGCAAGTATGCATCAAACTGCAGGTTTAACCACCCTGATCCTACAGCTATAGGAGGATCTGATCGCCCATCTGGATTTGGCAAAGATGGTCCTGCATTGTTACAAGTTGCATCACAATCAACAGTGGCACCGTGGTCTGCACCACGGCCATTGAATGAGGCTCCAATTTACACACCAATGATGATTCCACCACCTCAAGGGGTTTCTTCTCAAAATTCAGAATGGAATGGTTATCGGGCTCCACCATTTATACCAGAAAGGAGCATGCCTGCACGTC
>Dhingra_Pear_16_GATCAG_L001_R1_001_paired_trimmed_paired_merged_contig_21997 zinc finger CCCH domain-containing 67-like
TGATTTTTTGGATGGTGATATTGGCAATTAGATTTATTAACACAATCCCCTGTTTGAGTGAAATAGAAGCAAACAGGTTGACCAGGTCGTTCTGGAAATTCTTCAGCTTGCGTCTGCTGTGTATATTGTCCGCAGTAGTTGGTTTCGGTCACCGAGTTGTTCATAACATATGGTGGAGGTGCAGGTGCCGGCATGCTTCTATGAACAGATGGTGGAGGTGCTGGCATGCTTCTATGTGGTAGATACGCTGGAGCCTGATAACCATTCCATTCCGTAGTTTCAGAATTAATCCCTTGAGAATTTGGAAGACCTTGTAAGAGGCAGCTGTAGGATCAGGGTGGTTAAACTTGCAGTTTGTTTCATACTTGCAAGTGCCAGTTTGCATATAGTACAAACAATCTTTCTTCCCCGGACGAATTGGCAGGCCCAAAAAGTTAAGTTCCAGAGCTGGAGCTACAGAAGGTACCCCTATACGTCGTCCTGGGCTGATGTAATACTTGCTTTCGGTCTGGTCTTGCTTCTCTTTCAACTCTTCCAACTGCTTTGCCTTGTCCTTAGACACCGGACGAATTAGCAAGTCCAAAAAGTTAAGTTCCGGAGCTGGAGCTACAGATGGTACCCCTATACGTCGTCCTGGCCTGATGTAATACTTGCTTTCGGTCT
>Dhingra_Pear_16_GATCAG_L001_R1_001_paired_trimmed_paired_merged_contig_25142 zinc finger CCCH domain-containing 67-like	GO:0046872
GCACCTCCACCATCTGTTCATAGAAGCATGCCGGCACCTGCACCTGCACCATATGTTATGAACAACTCGGTGACCGAAACCAACTACTACGGACAATATGCACAGCAGACGCAAGCTGAAGAATTTCCAGAACGACCTGGGCAACCTGTTTGCTTCTATTTCACTCAAACAGGGGATTGTGTTAATAAATCTAATTGCCAATATCACCATCCAAAAAAATCA
>Dhingra_Pear_16_GATCAG_L001_R1_001_paired_trimmed_paired_merged_contig_29690 zinc finger CCCH domain-containing 67-like
GGATTCGGACACTCGACCCCGATATGCTCGATAAGATTAGGAATCTCGACCCTGCCATCCTCGATGTGATTAGGAACTTCGACCCTGCTTTCTCTTCGGAATTTTCTAAAAGCGTCAACGGTCCTCTAAATCCGCCGTCTGTTCCGTTACCTGCACCATCCGATCTCGATTCTAAATTCCTTGATTGGATTCGGAAACTCCACCCCGCCGTGCTTGATGAGCTTCTTTCTGACCCCGCCTTCCTCGATGAGATTCGGAACTTCGATCCTTCCATCGTTGATGAAATTCGGAAATTGAGTTTGAAGGGAAAGGAGGAAAAAGAAGAAGAAGAGAAGAGGAGAGAGAGTGAAAAGAAAATTGAGAAGGAGAGAGAGAGGGAAAGCAGCGGTGGCGGCGGAGGGAATGAGAACGGCGGTGAGGTGGATAAGAAGGTTGTTGAGGAGAGTAGCAGAAGGAATCAGTACCCATTGAGGCCCGAAGCTAAAGACTGTTCGTACTATCTGAAGACTGGCAACTG
>Dhingra_Pear_16_GATCAG_L001_R1_001_paired_trimmed_paired_merged_contig_35420 zinc finger CCCH domain-containing 67-like	GO:0046872
CCTGATAACCATTCCATTCTGAATTTTGAGAAGAAACCACTTGAGGTGGTGGAATCATCAAAGTTGAGTAAACCGGAGCCTCATTCAAAGGCCTTGGTGCAGACCACGGTGCCACTGTTGATTGTGATGCACCTTGTAACGATGCAGGACCACCATTACCATATCCAGATGGGCGATTAGATCCTCCTGTAGTTGTAGGATCAGGGTGGTTAAACCTGCAGTTCGATGCATACTTGCAGGAACCATTTCGCATATAGTAGGGACACTCCCTCTCACCCGGTCGAATTGGCAGGCCCAGAAAGTTAAGCTCAAGAACTGGAGCTACAGAAGGTTTCTCTCTGCTGTGGCTGTATCTGCAATTTTCCCCATACTTACATCCACCCGACCTCAAGTAATACTTGCATTCCGTCTGGCTTGGATTCTCTGCCGACTCGTCCTTATCCTTGACCCTTTCCT
>Dhingra_Pear_16_GATCAG_L001_R1_001_paired_trimmed_paired_merged_contig_35470 zinc finger CCCH domain-containing 67-like	GO:0046872
TTGCAATTAGATTTAAACTTGCAATCCCCCTTTCTTAAGAAATAACTGCATAAGGGTTGGCCAGGTCTTTCTGGGAACTCTTCAACTTGATTCTGGTGTGGATATTGCTTGTAGATGTTGGTTTCAGCCACTGAGTTGTTCATCATGTATGGTGGACGTGCAGGCATGCTTCTTTCTGGTACATATGCTGGATCCTGATAACCATTCCATTCTGAATTTTGAGAAGAAACCACTTGAGGTGGTGGAATCATCAAAGTCGAGTAAACCGGATCCTCATTCAATGGCCTTGGTGCAGACCATGGTGCCACTGTTGATTGTGATGCACCTTGTAAAGATGCAGGACCACCATTACCATATCCAGATGGGGGATCAGATCCTCCTGTAGCTGTAGGATCAGGGTGGTTAAACCTGCAGTTCGATGCATACTTGCAGGAGCCATTTCGAATATAGTACAGACACTCCCTCTTACCCGGTCGAATTGGCAGGCCCAGAAAGTTAAGCTCAAGCTTCCCCTTGCTGTGGCTGTATTTGCATTTTTCCCCATACTTACATCCACCCGACCTCAAGTAATACTTGCATTCCGTCTGGCTTGGATTCTCTGCCGACTCGTCCTTATCCTTGACCCTTTCCTTAGGCACCTGGTTGGTTTTCCTTCTCCGAGGGTGATTATACTTGCAATTCGATCCGAACTTACAATTGCCAGTCCTCAGATGGTACCGACAGTCTCCAAGCCTCAATGGGTACTGATCCCTTCTGCTACTCTCCTCAACAACCTCCTCCTCCACCTCGCCACCATTCTCATTCCCTCCACCGCCGCCGC
>Dhingra_Pear_16_GATCAG_L001_R1_001_paired_trimmed_paired_merged_contig_35573 zinc finger CCCH domain-containing 67-like
ACCCCTCCGTTGAGATTCGCAACTTCGATCCTTCCATCGTTGATGAGATTCGGAACTTGGACCCTGCTTTCCCTGCGGGATTTTCTGAAAGCGTAGACGTTCCTCAAAAACCCCCGTCTGTTCCGTCTCCTGAGCCGTCCGTTGTTGAAATCCTTGATTGGATTGGGACACTCGGCCCCTCCGTGCTCGATGAGATTCAGCAATTCGACCCCGCCTTCCTCGATGAGGATCGGAGCTTCGATCCTTCCATCGTTGATGGGATTCCGAAATTGAGTCTGAAGAAAAAGGAGGAAAAAGCAGAAGAGGAGGAGAAGGAGAGAGAGACTGAAAGGGAAAAGGAAAATGAGAGGGAGAGAGAGAGCGAAAAGAGCGAAAGCAGCAGCGGCGGCGGTGGAGGGAATGAGAA
>Dhingra_Pear_16_GATCAG_L001_R1_001_paired_trimmed_paired_merged_contig_36350 zinc finger CCCH domain-containing 67-like
CAGTTGCCAGTCTTCAGATAGTACGGACAGTCTTTAGCTTCGGGCCTCAATGGGTACTGATTCCTTCTGCTACTCTCCTCAACAACCTTCTTATCCACCACACCGCCGTTCTCATTCCCTCCGCGGCCACCGCTGCTTTCCCTCTCTCTCTCCTTCTCAATTTTCTTTTCACTTTCTCTCCTCTTCTCTTCTTCTTCTTTTTCCTCCTTTCCCTTCAAACTCAATTTCCGAATTTCATTAACGATGGAAGGATCGAAGTTCCGA
>Dhingra_Pear_16_GATCAG_L001_R1_001_paired_trimmed_paired_merged_contig_46060 zinc finger CCCH domain-containing 67-like	GO:0046872
AAGAGTTCCGGTGAGAGAGAGGTTGAGATTTTAAACGGAGAGGAAAATGAGAGGCAGAGTGAGCAGAGTTGTCATAGCGACGGAGGAGGCGGAGGAGAAGGATGGGGAGGAAATCAGGGGTGGGAGGAGGATGGAGGTGAGGTGGAGGAGAAGAAGGCGGAGGAAACTCAGGAAAGTAACAGAAGGTATCAGTACCCAGTGAGGCCGGAAGCTGAAGACTGTTCGTATTATCTAAAGACCGGGTCTTGCAAGTTTGGATCCAATTGCAAGTTTAATCACCCTGTTAGTAGGAAAACCAACCAGGTGCCTAGGGAAAGGGTCAAGGATAAGGATGAGTT
>Dhingra_Pear_16_GATCAG_L001_R1_001_paired_trimmed_paired_merged_contig_4613 zinc finger CCCH domain-containing 67-like
TCCATTTACAATCTCAACCTCTTGCGCACCGTAACTCTTCTCTTCTTCCTCCACTCCCTCTCCACCCTCCTCCGCCTTCAAATCCGAAGGGAAAGCACGGTCGAAGTTCCGAATCTCATCAACGATGGAAAGTTCGAAGTTCCGAATCTCAACGGCGGGGTCAAATTGCTGAATCTCGTGGAGGAGGGCAGGGTCGCCATTCCTAATCCTATTGAGCACGGGGGGGTCGAGTGTCCGAATCCAATCAAAGATTTCAGGAACGAGATCGGACCGCGCAGGTGACGGAACAGACGTCGGATT
>Dhingra_Pear_16_GATCAG_L001_R1_001_paired_trimmed_paired_merged_contig_4614 zinc finger CCCH domain-containing 67-like
CCTCCTCCGCCTTCAAATCCGAAGGGAAAGCACGGTCGAAGTTCCGAATCTCATCAACGATGGAAGGTTCGAAGTTCCGAATCTCAACGGCGGGGTCGAGTGTCCGATTCCAATCAAAGATCTCAGGAACGCGATCGGACCGCACAGGTGACGGAACAGACGTCGGATTTAGGGGAACTTCGACGCCTTCATAAAATTCCACCTTCTGCAACTCACCAGCTCCATCCTCCGCCTTCAAATCCACCTTCTGCAACT
>Dhingra_Pear_16_GATCAG_L001_R1_001_paired_trimmed_paired_merged_contig_49325 zinc finger CCCH domain-containing 67-like	GO:0046872
GACGTGCAGGCATGCTCCTTTCTGGCATATATGCTGAAGCCCGATAACCATTCCATTCTGAATTTTGAGAAGAAACCCCTTGAGGTGGTGGAATCATCATTGGTGTGTAAATTGGAGCCTCATTCAATGGCCGTGGTGCAGACCACGGTGCCACTGTTGATTGTGATGCAATTTGTAACAATGCAGGACCATCTTTGCCAAATCCAGATGGGGGATCAGATCCTCCTATAGCTGTAGGATCAGGGTGGTTAAACCTGCAGTTTGATGCATACTTGCAGGAGCCATTTCGCATATAGTAGGGACACTCTCTCTCACCCAGTCGAATTGGCAGGCCCAAAAAATTAAGCTCAAGAACTGGAGCTACAGAAGGTTTCAATTTGCTGTGGCTGTATCTGCAATCTGTCCCATACTTGCATCCCCCTGACCTCAAGTAATACTTGCATTCCGTCTGGCTTGGATTCTCTGCTAACTCATCCTTATCCTTGACCCTTT
>Dhingra_Pear_16_GATCAG_L001_R1_001_paired_trimmed_paired_merged_contig_63062 zinc finger CCCH domain-containing 67-like
AAAAAATCAGACTGCAGCGACCCCCTCATGTGCACTTAGTGACAGGGGCCTCCCTTTAAGACCAGGTCAGAAGACTTTGCACAGAGTACAGTTCTTTTTATGCAGAATTCGTAACTATGGATTATGATCTCAAAAAGGTTTTTCACTTTGTGATACAAGTAGCACAGAAAGTAGGTTAGTTATAACGAAACACTCCTGGTATTGTTTACTTTAACGAAAAAGGACATTTTTACTCTAAAAAGTCACTCCTGGTACTATTCACTTACAACACCTTTTTGTCCTTTTGATTAAAACTCAAAATTTTCAAAATATTTTCA
>Dhingra_Pear_16_GATCAG_L001_R1_001_paired_trimmed_paired_merged_contig_6771 zinc finger CCCH domain-containing 67-like
CTTGCTTCTGCTGTGCATATTGTCTTTCGGTCACTGAGTTGTTCATAACATATGGCGGAGGTGGAGGTGCAGGCTTGCTTCTATGTGGTAGATATGCTGGAGCCTGATAACCATTCCATTCTGTAGTTTCGGAATTTATCCCTTGTGATTTTGGCAGACCTTGTAATGATGCAGGCCTACCATTACCTGGATTGCGGGCGAGATTCTCCGGCAGCTGTAGGATCAGGGTGGTTAAACTTGCAGTTTGTTTCGTACTTGCAGGTCGCAGTTTGCATATAGTAGGAACAATCTTTCTCCCCCGGACGAATTGGCAGGCCCAAAAAGTTAAATTCCACAGCTGCAGCTACAGAAGGTACCCCTATACGTCGTCCTGGGCTGATGTAATACTTGCTTTCGGTCTGGTCTTGCTTCTTTTCCAATTCTTCTCTCTGCTTTGCCTTGTCCTTAGACACCTGCTTGTTTTTCCTTCTCCGAGGGTGATTCAACTTGCAATTCCATCCGAACTTACAATTGCCAGTCTTCGGATAGTACGAACAGTCTCCAGCTTCCGGCCTCAATGGGTACTGATTCCTTCTGCTACTCTCCTCAACAACCTTCTTCTCCACCTCACCACCATTCTCATTCCCTCCTCCGCTGCCGCTGCTGCTGCTGCTGCTGCTGCTTTCGTTCTCTCTCTCCTTCTCATTTTCCTTTTCCTTTTCAGTCTCTCTCTCCTTCTCCTCTTCTTCTTTTTCCTCCTTTTCCTTCAAACTCAATTTCCGAATCCCATCAACGATGGAAGGATCGAAGCTCCGATCCTCATCGAGGAAGGCGGGGTCGAATTGCTGAATCTCATCGAGCACGGCGGGGCCGAGTGTCCGAATCCAATCAAGGATTTCAACAACGGACGGCTCAGGAGACGGAACAGAAGGGGGATTTTGAGGAACGTCTACGCTTTCAGAAAATTCCGAAGGGAAAGCAGGG
>Dhingra_Pear_16_GATCAG_L001_R1_001_paired_trimmed_paired_merged_contig_9419 zinc finger CCCH domain-containing 67-like
AGATAACGAAAAACAAGCAGGTGTCTAAGGACAAGGCAAAGCTGAGGGAAGAGTTGGAAGAGAAGCAAGACCAGACCGAAAGCAAGTATTACATCAGCCCAGGACGACGTATAGGGGTACCTTCTGTAGCTCCAGCTCTGGAACTTAACTTTTCGGGCCTGCCAATTCGTCCGGGGGAGAAAGATTGTTCCTACTATATGCGAACTGTCACCTGCAAGTATGAAACAAACTGCA
>Dhingra_Pear_16_GATCAG_L001_R1_001_paired_trimmed_paired_merged_contig_9420 zinc finger CCCH domain-containing 67-like
AGTATTACATTAGCCCAGGACGACGGATAGGGGTACCATCTGTAGCTCCAGCTCTCGAACTTAACTTTCCGGACTTGCCAATTCGTCCGGTGTCTAAGGACAAGGCAAAGCAGAGGGAAGAGTTGGAAGAGAAGCAAGACCAGACCGAAAGCAAGGTGTCTAAGGACAAGGCAAAGCAGAGAGAAGAATTGGAAAAGAAGCAAGAGCAGACCGAAAGCAAGGTGTCTAAGGACAAGGCAAAGAAGAGAGAAGAATTGGAAAAGAAGCAAGAGCAGACCGAAAGCAAGGTGTCCAAGGACGAGGCAAAGCAGAGGGAAGAGTTGGAAGATTTGGAAGAGAAGCAAGAGCAGACCG
>Dhingra_Pear_16_GATCAG_L001_R1_001_paired_trimmed_paired_merged_contig_9421 zinc finger CCCH domain-containing 67-like
AGTTGGAAGAGAAGCAAGACCAGACGGAAAGCAAGGTGTCTAAGGACAAGGTAAAGCAAAGGGAAGAGTTGGAAGAGAAGCAAGACCAGACCGAAAGCAAGGTGTCTAAGGACAAGGCAAAGCAAAGGGAAGAGTTGGAAGAGAAGCAAGACCAGACCGAAAGCAAGGTGTCTAAGGACAAGGCAAAGCAAAGGGAAGAGTTGGAAGAGTTGGAAGAGAAGCAAGAGCAGACCGAAAGCAAGTATTACATTAGCCCAGGACGACGTATAGGGGTACCATCTGTAGCTCCAGCTCTCGAACTTAACTTTTCGGACTTGCCAATTCGTCCGGTGTCTAAGGACAAGGCAAAGCAGAGGGAAGAGTTGGAAGAGAAGCAAGACCAGACCGAAAGCAA
>Dhingra_Pear_16_GATCAG_L001_R1_001_paired_trimmed_paired_merged_contig_23594 zinc finger CCCH domain-containing 66-like	GO:0046872
TGGATACCCCAGTCTAATTTGCCACCAGGCGAGCCCCAATCTGAAAGGTTAGAGGGCTTTATTGTTCCAAAATCAGCAGAAGAAGAAACCACAGAATTACGGTTGCCAGCACTACGCTCAATGAAGCTCTGACTCCTCTTTGCAAATGCAGCAGACCTTGAATTAAAAACAGCAGCTGCACTAGATGCATCAACTCCAAACATCGGAGAAGCCCGTACAGGAGAGGATGCGAGGCTGGCAGAGTAGCTGGGACGGGCCTGCAGGTTCATATTTTGGCGCATCTGGATCCCAGTTGGAGAATGTAACTGGGATGCTGTTGCATCCCGTGAAAGGCCATTAAATTGAGGCAAAATTGCAGGATCAAGAGATCCAAAAATGTCGTCAAGGTTAGTAGGGTTCACTCCTCCAATGGTATTCAATTCCCCTGTTCGATTCCCAGAGGCAGAAAAGGGCGACACAGGAGATAAGACTTTGTTCCAGCTAGATGGGGAACCGGATATCTCATCAATCAAGCGTTGCTGCCTTCGACGATCCCTCTCCAGGCTAAGCATCTCGATCTCAAAATCCATATCTCTAGCACTCAGAGTAGATTTCAATCTGCTACCTGGAAGCTGCAAAGTGGGGGGTGCAAAGTTTGGATTGTTCTGCCACATGTTTCCACTCATAGGAGAAGAAGGTCCAGTGGGAGTCATGGGCGGAGTTGAAGCAGGAGGAATCATCATGGATGGAGAGTTGAGGGAAAGCGGGGCAATTGACCCCATGTCCAGAGAAGCAGCAGTGGCTGAGAATGATCTAGGAGAAGGCACAGCAGAACCTGTCGAAGCATACAAGGGGCGAAGCTCTTCTGGCTTGTGAGCAAAGAAACAGACCCTTCTTGTGCATCCTGTCTCATCCTTGCAAAGACGGGTACGGTACTGGGCAGGGTGAAGCCAACATTCAAAAATACCATGTGCATATTCACAAGCATCTCCCTGCCTGCAGGTCCCCTTTCTGAACTCCGGGCAAGGAACACAGCTGTAATGATATTTCCTTGGATCACGCCGCCTTGCATTTTCCCCCGGGTGGACGAATGGACACTCTGTCCAGTCATGAGAGTAGGCCCTTGAGCACGGCTTGACCTTGAAAGTATACATTCTAAACTCATCCGTGCTATAAATCCCGTTCTTGATGTCCGGAAGAGAAAGATCAACAGGATACTCTTTCTTCTCTGTTCCATCCTTTGAAGCACGAGGAGTTGTCATCTCTTGCTGTTCTTGCCCTTCTGTCTCATTAATCATTTGCTCCGAGAAGTCAAAAGGTTCATCAATACTGGGAACACCCTTGAGCATGACCTCCAAAGCTTTCTTCCTCGAACTGAAGCTCGAACTATAAGCAGGTGCGATCAAGTCACCTGGTTGGTTTCCATTAGCATCAAGAGAACTCGCATCAGCAGAAGCAGCAAGCAAGAGCTTGACAACCTCAGCCGAAGCAGCAGAGCCACCAGCAACAGCACAATGAAGAGCAGTAGCTCTATCTGAACCGCAGGCTTTATTAACATCAACAAGACAGGATTGAAGAATATAATTCAACACGTTCATGCTACCGAACATAGCGGAGATCATGAGAGGAGTCCTCTCCTCAAACCCCAACTTCTTCGAGCCAATCAGCCTCCCACACCAATAGCTCGCCTCATCAACATCAAGACCCTCTTCCTCTACAGCCC
>Dhingra_Pear_16_GATCAG_L001_R1_001_paired_trimmed_paired_merged_contig_30493 zinc finger CCCH domain-containing 66-like	GO:0046872
TGAGCCTGATGTATCATGGGTTCAATCTCTTGTCAAGGATGGACCTCAAGCCTCGCAACAACGCAGGCAATTTGGGTTCGAGGACCAGCAGCAGCAGCAGTGTCACCCTAACAACGGAGGTCCAGAGATGCTCCCCGCTTGGGTGGAGCAGCTTTACTTTGAGCAGGAGCAGATGGTGGCTTAAATCGACAAATCCCCGGATTGCTCCTTTAGTTGACGTTTAACTATATGTTTTTCCTGCCATTTTTTAAGAGGAAATAACCCGACGGAGAAGAAAGATGAGTCTGCAGAATGCAAGTTCTGCACAGAGTGTTTCCTTTGAACTAGTTCGTCTTCATTGTAGTTTCCATGTGAATCTCAAACAGAAAAATGCTGAAAAAATTGAGAGATTTCCATGTTAATCATTAATTATCAAGTTAATTAATATGTTTTTGGTCGATTGTATACCTTATATGTATGACCAGCTCTTACAATGATGAATTATTCATAAATTCAGGATATTCATAT
>Dhingra_Pear_16_GATCAG_L001_R1_001_paired_trimmed_paired_merged_contig_41222 zinc finger CCCH domain-containing 66-like	GO:0046872
TCAAGACCCTCTTCCTCTACAGCCCTTTTGAACCCTTCAAGATCATCGCAGGCCGCTAGTTCAAGCAAAATCGAAAAGTTATACCGCGTCCCTTCTTGTTTCTCACGCTCCATGATCGTATCAGTGGAAGAAGGATTCCTCTTGGAACCGCTGCACATGGATCAAGACAGTCTCTTCCTTATTGCAGAGAAATGATATACAAAGGAGAAAGAACTCTTGAGAGTTGCTCAGGAAAAAAACCAACTCCTCCCACCTCCTCTTTTAACCCTACAAAAAAAACAGACCAAACTATT
>Dhingra_Pear_16_GATCAG_L001_R1_001_paired_trimmed_paired_merged_contig_5451 zinc finger CCCH domain-containing 66-like	GO:0046872
GCCAAATGGATATGAATATTATGAATTTATGAATAATTCATCAGTGTAAGAGCTGGTGATACATATAAGGTTATACAGTCGACCAAAAACATCTTAATTAACTTGATAATTAATGATCTCATTGGGGAAAGGCTATCTCATGTTCTTCAGCATCTTTCAGCTTGAGTTTCACATGGAGATTACAGTGAAGACGAACTAATTAAAAGGAAACACTACGTACAGAACTTGCATTCTGCAGACTCATCTTTCTTCTCCGTCGGGTTATTTCCTCTCTTCTCCGGTTCCTTCAACCTTAATTGATGAATACAATAAAAAATTTTAAAATGGCTAAAGAAAATAACATAGTTAAACGTCAACGAAAGGAGCACTCCGGGGATCTGCTGCTGCTGCTGCTGCTGCTGATCCTCGAAACCAAATTGCCCACGTTGTTGCGAGGCTTGAGGTCCATCCTTGACAAGAGATTGAACCCATGATACATCAGGCTCAACACCATTTGTTGGCATCATGGATGAAGCTGTTGGGGAACTGCTCCCGCTGCTTCGGAATCCAAAAGAAGCAGATTTCCTCAGCTTGTTCAGCTCCTCGCCCTGGATACCCCAGTCTAATTTGCCACCAGGCGAGCCCCAATCTGAAAGGTTAGAGGGCTTTAATGTTCCAAAATCAGCAGAAGAAGAAACTCCAGTGTTACGGTTGCCAGCACTACGCTCAATGAAACTCTGACTCCTGTTTGCAAATGCAGCTGACCTTGAACTAAAAACAGCAGCTGCACTAGATGCATCAACTCCAAACATCGAAGAAGCCCTTCCAGGAGAGGATGAGAGGCTGGCAGAGTAACTGGGACGGGCCTGCAGGTTCATGTTTTGGCGCATCCCAGTTGGAGAATGTAACTGGGATGCTGTTGAATCACGCGAAAGGCCATTAAATTGAGGCAAAATTGCAGGATCAACAGATCCAAAAATGTCGTCAAGGTTAGTAGGGTTCACTCCTCCCAGGCTATTCAATTCCCCTGTTCGATTCCCAGAGGCAGAAAAGGGCGATGCAGGAGACAAGCTATTGTTCCAGTTAGATGGGGACCCAGATATCTCATCTATCAAGCGTTGCTGCCTTCGGCGATCCTTCTCCAGGCTAAGCATGTCAATGTCAAAATCCATATCTCTAGCACTAAGAGTAGATTTCAACCTGCTACCTGGGAGCTGCAAGGTAGGGGGTGCAAAGTTTGGATTGTTTTGCCACATGAAACCACTCCTAGGAGAAGAAGGTCCAGTGGGAGTCATGGGCGGAGTTGAAGTAGGAGGAATCATCATGGATGGAGAATTGAGGGAAAGTGGGGTAATTGACCCCATATCCAGAGAAGCACCACTGGCTGAGAATGACCTCGGAGAAGGCACAGCAGAACCTGTCGAAGCATACAAGGGACGAAGCTCTTCCGGCTTGTGAGCAAAGAAACATACCCTTCTTGTGCATCCTGTCTCGTCCTTACAAAGACGTGTGCGGTACTGGGCAGGGTGAAGCCAACATTCAAAAATACCATGTGCATATTCACAATCATCTCCCTGCCTGCAGGTCCCCTTTCTGAACTCCGGGCAAGGAACACAGCTGTAATGATATTTCCTTGGATCACGCCGCCTTGCATTTTCTCCAGGGTGGACAAATGGGCACTCTGTCCAGTCGTGTGAGTAAGCCCTAGAGCAAGGCTTAACCTTGAAAGTATACATTCTAAACTCATCTGTGCTATAAATCCCATTCTTGATATCTGGAAGAGAGAGATCAACAGGATACTCTTTCCTCTCCGTTCCATCTTTCGAAGCACGAGGAGTTGTAATCTCTTTCTGTTCTTGAGCTTCTGTCTCATTAATCATTTGCTCCGAGAAGTCAAAAGGTTCATCAATACTGGGAACACCCTTGAGCATGCCCTCCAAAGCTTTCTTATATCAGCAGAAGCAGCAAGCAAGAGCTTGACAACCTCTGCCGAAGCAGCAGAGCCACCAGCAACAGCACAATGAAGAGCAGTGGCTCTATCTGAACCGCAGGATCTATTAACATTAACAAGACACAATTGAAGAATATAATTCAACACGTTCTTGCTACCGAACATAGCAGCGATCATGAGGGGCGTCCTCTCCTCAAACCCCAACTTCTTCGATCCAATCAGCCTCCCGTACCAATAGCTCGCCTCATCAACATCATGACCCTCTTCTTCGACAGCCCTTTTGAACCCTTCAAGATCATCGCAGGCTGCTAGTTCAAGCAAAATCGAAAAGCTATACCGCATCCCTTCTTGTTTCTCACGCTCCATGACCATATCAGTGGAAGAAGGTTTCCTCTTGGAACCACTGCACATGGATCTCAAGACAGTCTCTTCCTTACTGCAGCAGAGAAATGATATACAAAGGGAGAAAGAACTCTCAGAGTTGCTCAGAAAAAACCCAACTCCTCCAACCTCCTCTTTTAACTCTACAAAAAAACCAAACTATTAGCCAAGACAGAGACTTTTCGTTCCTTCCTTCTGAGTTTTTATGGTTTTTATTTTCTCCAGTAAAAATAGAAGGAGCCTACTAAATATGCAAGTGCTCTCTCTCTCT
>Dhingra_Pear_16_GATCAG_L001_R1_001_paired_trimmed_paired_merged_contig_5452 zinc finger CCCH domain-containing 66-like	GO:0046872
AAGAAAAGAGGACGAAGACGAAGAGAGAGAGAGGAGAGCGCTTTCATATTTCATAGGCTCTTTTTTTTGACTGGAGAAAAAAAAAAAATAAATAAATAAAAAGCATAAAAACTCAAAAGGAAGAAATGAAAAGTCTCTATCTTTTCTAATAGTTTGGTCTGTTTTTTTGTAGGGTTAAAAGAGGAGGTGGGAGGAGTTGGTTTTTTTCCTGAGCAACTCTCAAGAGTTCTTTCTCCTTTGTATATCATTTCTCTGCAATAAGGAAGAGACTGTCTTGACATCCATGTGCAGCGGTTCCAAGAGGAATCCTTCTTCTACTGATACGATCATGGAGCGTGAGAAACAAGAAGGGACGCGGTATAACTTTTCGATTTTGCTTGAACTAGCGGCCTGCGATGATCTTGAAGGGTTCAAAGGGGCTGTAGAGGAAGAGGGTCTTGA
>Dhingra_Pear_16_GATCAG_L001_R1_001_paired_trimmed_paired_merged_contig_47644 zinc finger CCCH domain-containing 65 isoform X2	GO:0046872
AGTCTCTGACACACCTGGGCTGGTCTGATGGCTGACTTGGCTTTTACCTCTTGCAACATCTGGTGAAGCCTTGGCAAATGATAAAAAATTTATTCCTTTAGGAGTGGTTACTGGTGTTCTCTTTAAAATCTCATTGGAATTTTGAACGGAACTGAATGGACTTTGATCTATTTGGCTCCCAGCTTTGGTACCCATATTCCTATTGGGGGTTACGCCTCCTTGCTTAGACATGCTAGAATGAACCAATGATGATTTCTCAACAGAGGGAAAGCTAATCCCTGTGGTAGCTAGTTCAGGTTTCTTCAAAACATTCTCCCTCACATTCTGTTTAGTATTATTGTGAGAATGGATCCCCGTTGAGAAGCCCAAGGCATGGACATTCTGCTGGGAGGCACCACCGATGTTTACTTGTTGAGACCTGGAATTACTCTGTACCATGGGAGGCTTCAATTCAGGTTTACAAGCAGTAGTTTCACTCTCTTCCTTGGATGGCATCTTGTGTGAAAACAGACAACTATCACCTCTGCCGCAGAAACCATTGTCTCTGAAATGGTGACAGAGATACTTAGAGAGGTCATGATCATATCCACAGTCATCCCCTTTCATGCACTCATTCCGTGCAAATTTGCCACAGGGCGTGGATTTTGTTAAGGGCACTGTATCATGTGAATACTTGCACTGGTCACCCAGATTGCACTTTCCGTTCAGGTAATGGCGGCAATATGCTACAGGCTTTGGTTTTTGTAATGGTTGCAGTTTCAGCCTTTTAACACCAAGTTCCCTGTTCTTCTCTGCCCGTTTCTTTCGTTCTTTTGCCTTCTTCCTTTCTTTCTTTTCCTTATTTGGAGGACCGCGCTTTCTTTTGTTACAGGCACCAGCATCCCACTTTTCTTCGGACGCGGTTCCATGGTTTCCAGCTGCAGACCAGTCAATACCCATTTCAACTCGATTATCTTTCATTTCAATTCTTCCACCATCTAGCAAAGGATGGGAGTCACTTACATTTTGACCCTGAACAACCCCCGGTCTACAAATCATATCAGTCCTTCTACTTTCCCTCAGTTCCACCCCTCTGCCAATTTTTCCATCATCAACCACGTCCACCACAAAGGAACTGGAACCAAAATCCTTGTCATTTACTTCCTCGCAAAGCTGCTCTTTTCTATCAATTACATCTTTAGATATCTGCCCCTTGTGAACCTTCTGTTCCTCAAGTACTACTGTATCTTGCAAAAGCTCATCACTTGGTCTGCCATCCATCCCATTGTCACCAGAAATTTCTCCCTCTTCAATATCTCCATCATCCATATGGTTGGTAGAACTCATTGCCGTTATGTCACAAACTGGTTTCTCCGTTTCCTTAAACTTCTCAGGCATTTCAAGTACTACTTCTAAGGAATTAGTTTCTGGTAACAAACTTTTGTTTTTGCTATAATCAGTAGGCTTTGAAGCTTCAGCAACCATATCTTTATTCAAAGAAAAATCAAAGGCTTCAGGGACATTTTGACTAAAGATTTCTGTCTCCTTAATCGCTCCAACTTCAGTAATTGGAATAGACGATTCGATTGCACCCTCGGCAGAAACAGGAGTCTGTAGTTCCATTGATTCCAGTTGCATTATAGGCTCTACATCCAATGCGCTAGTCTTCGACAAGGAATGTTTGTGTTCAGTAGACTCTCTTGGATTTAAACTTTCAGTCACCTCAACAGTTTTTAAAGATGAACCATGGCTTACAGAAACCATTTGAACCGAATCTTGAGATGTCACAGTTTCTACATGTTCTTCTTCGTTAGTCAACAATGCAGCCTTATCACCACCATTCTGGTTGTGGTCCAATGATGCGACAGAGGGTTCACGATTCCCTTTCACAACCAACTCTGGCTCATCCACCAGCATTTGCTTAGGAAAAAACCCCATATCTTTTAAATCAATGGCAAGAATGTTTTCTATGTCTATCGTGTCTTCCAGTCCCGAAAAATCCTCATTTTCTTCCACGCTCAGTAAACTCTCTATCTGCTCTATCCTTTCTCGAAAACCATTATCATTACAACACTCATCAGCCACTCTCCCCTTCCCATTGTCAGGGCCAACCAATTCAGCATTCTCCGGCACTTCCTTTTCAGCTTCTTGCACCGATTCGTTGTTGCCATTATCTCGATTAAGCTCTTGAGGTACATTTTGATCGGAAACTGAATGCTGGGACTCCTTGAAGTGAGAGAATATTCGTACCAATGTACGGTACGTTCCGCTGTTGAGGTGCCTTCGACGGTGAGGAGGGAAAACGATTGGAGTTTGGGAGGGCTTTTCGGTTTCGATTTTGTTTTCCTCCATTGTTGCCCAAATTACAAGAGAAATTCGAATTCTTTTAGTCAG
>Dhingra_Pear_16_GATCAG_L001_R1_001_paired_trimmed_paired_merged_contig_55045 zinc finger CCCH domain-containing 65 isoform X2
AGCAAGTGAGATGCCGCCTAGCCTACTACCTTTCTATATTTCACGGTATATTTGACCAATCTGAACAAACAACAATCTCAGTTCTGGCAGCAGTATCCCCTTCTTGCAACTCAATCCTGTCTACAGAGCCATTCACTGTTTAACACCATGCAACACACTCACCGATTGGTTTTACTCCCAATATGAGACAAGAAATCCAAAATTTCAAAAGCTTTTGCTGAATCATTCTGCGAACCTGTAGCTGATGCTGCTATTCTAGTTTCCTTTATCGACTTGAGTATCAGTTGAACCAATTGACTGGTTCATGTTTTGAGCTCTATACTTCGCTGCAAATGCTAGGGTAGAAAAGAGTCCCCTCTGGAAAGAATTTGCTGTACCTTTACAAAACTTGGTTGCTACATGATCTGAAGATTGACCTGAAGTAATTGGAGAAGGTGGCAGCCTCAATGAGACCGCGCTTGAATTTTGGGGTTTATCAGCTGTATTCTGACTCTCACGGGAATCCCTATTGCTACCATTACCCCAGCAGGAAGTCAAACTAACTGGATCTGCTGTACGAGAACTAGATACCGAAGATTTCTCAAAAGGATTAGAACTAGTTACCAAAGATTTCCGGAAAGGATTAAAGCTTGTCCCCTGTGATGCTGCTGGTTGAATGCCTTTAAAGTTTTGGTCTCTACCAGAACCAGCTAGCGAAGAGTTCCCAAAAGGATTAAAGTGTGTTCCCTGCGATGCTGCCGGTAGATTAACCTGTAGCATCGCATTCAAGTTTTGACCACCAGTAGGACTAGCTAC
>Dhingra_Pear_16_GATCAG_L001_R1_001_paired_trimmed_paired_merged_contig_38374 zinc finger CCCH domain-containing 64	GO:0005829	GO:0003824	GO:0046872	GO:0000956
ATCTGCGGTCAGTTGTTGTCCAAAGTCGTAGCTATCCACCTTAAAGTGATGGAAAAAATGACCTATACGGAGCAACATTGGATTTGGTTCTCAGAATTGCAAGAATTTGGAGGGACCTTAACCGTAAACAGAGAAGTGCAAAAGTACGTTTGATATCACATCATGTCACAAGTTTATGACTCTCAGTGTTTACTACCCTCTGAGAAATTACTTATTTGGATCGAATTCTCCAAATCCACTCTTGAAATCTTCCACCATCTTGGTTTCCTCTTCTTTGCTATCTGTACAGTTCTTCCAATCATCCCTGTCGGCCTTCTTCAACAAACCCGCCATAACCTGGCGTCCAAATTGAGGTAAGAAGTTCTCATTCTCTTCAATCGAATGTGATAGGATTGTACCATCAGGGAGCTGAACATAGAAGAAACTAAAATTTCTGTCGAACTGTTCCCCTAACAATGTTCTCCCATCATAATTGTTACTGGATTTCATGGTTGTGAACTTGAACCCCTGCCTTTCAGCAGCTAAGTTAAATATATTTTTAAGGGCAGCTGCTTTGGCTGAAGGAACAGGAACAACCTGAAGATTAGCATGAGTCGTACGTTTCGAAGCCCATTCAAAGAAAACAACTTCCTTTCCTTGTTTGTTATAATACTTCTTCAGAGCATTCTGAAACTTATCGAGCTCAATATCACATTCTGAGGGTAGAGAAATGGTATTTGGTGAATGACCTATAGGGATTAGCAATACGTGATCTTCAACAAGCGGGCCTTTGGCAAGGGCACAATAGTAATGCTCCCCTATGCTGATAATGAGATGTGATTCTACTTTGGGGCTTGACAAACAAAACCAACACTCTGTTGACCTGTTTCTGTTAGCATTTCCAGATCCACGTCCCGGTTGAGAATTGCTGTCACCTTCATCCTGTAAGCTGTGCTTAAATTTGCAATCTGGACCCCTTTCACATTTACCTTTGTTCATAAAATCGAAACAAACACCTCTCAACGATTGTTCTCTTGCATCTACGTCATGTTGAAAGTTGCAACTTTCCCCTCGAGGACAAGATCCAGATGATACAAACTTAAAACACAGCCTATTACCATCTCCATGTTTCTGCCTTTTTTCTGGGACATCGTATCTCCAGTACTGAGAATCAGAAATACTATCGCTAGACCTCTTTCCAGCTTCTATTGAATGAGCTGTTTTCTCCTCATATGTGTATGGAGATAAGGTAGTGGTTGTCGACTTCGCCCTAATCTCAATAGCAGACATTGTAGATGCTGGAGTAGGAGAAAGCGCATGAATGAATTTCTGCTTATCTTTGTTTCCTACTGGAGCAAGACCCAAGAAGCGTGTGACATGCA
>Dhingra_Pear_16_GATCAG_L001_R1_001_paired_trimmed_paired_merged_contig_38510 zinc finger CCCH domain-containing 64	GO:0005829	GO:0003824	GO:0046872	GO:0000956
CCTTCGAGAGAAATTACTTATTTGGATCGAATTCTCCAAATCCACTCTTGAAATCTTCCACCATCTTGGTTTCCTCTTCTTTGCTATCTGTACAATTCTTCCAATCATCCCTGTCAGCCTTCTTCAACAGACCCGCCATAACTTGACGTCCAAATTGAGGTAAGAATTTCTCATTCTCTTCAATCGAATGTGATAGGATTGTACCATCAGGGAGCTGAGCATAGAAAAAACTAAAGTTTCTGTCGAACTGTTCCCCTAACAGTGTTCTCCCATCATAATTATTACTGGATTTCATGGTCGTTAACTTGAAGCCCTGCCTTTCAGCTGCTAAGTTAAATATATTTTTAACGTCAGCTGCTTTGGCTGAAGGAACAGGAACAGCCTGAAGATTAGCATGAGTGGTACGTCTTGAAGCCCATTCGAAGAAAACAACTTCCTTTCCTTGTTTGTTATAATACTTCTTCAGAGCATTCTGAAACTTATCAAGCTCAATTTCACATTCTGAGGGTAGAGAAACAGTATTCGGTGAATGGCCTATAGGGATTAGCAACACATGATCTTCAACAAGTGGGCCTTTAGCAAGGGCACAATAGTAATGCTCCCCTATGCTGATAATTAGATGTGATTCAACTTTGGGGCTTGACAAACAAAACCAACACTCTGTTGACCTGTTACTGTTAGCATTTCCAGATCCACGTCTCTGTTGAGAATTGCTCTCACCTTCATCCTGTAAGCTGTGCTTAAATTTGCAATCTGGACCCCTTTCACATTTTCCTTTGTTCATAAATTCGAAACAAACACCTCTCAACGACTGTTCTCTTGCATCTACATCATGCTGAAAGTTGCAACTTTCGCCTCGAGGACAAGAGCCAGACGATACAAACTTAAAACACAGCCTATTACCATCTCCATGTTTCTGCCTTTTCTGGGAGACATCATATCTCCAGTACTGTGAATCAGAAATACTGTCGCTAGACCTCTTCCCAGCTTCCATTGAATGAGCTGTTTTCTCCTCATATGTGTATGGAGATAAGGTAGTG
>Dhingra_Pear_16_GATCAG_L001_R1_001_paired_trimmed_paired_merged_contig_39353 zinc finger CCCH domain-containing 64	GO:0005829	GO:0003824	GO:0046872	GO:0000956
AATACTAGAAGCTTAAGCGCGCCCATTTTCGTCGTCAACCTCCCAACCCCCGCCTCTCTGAGTCATCACTATCACTCATGGCTCCCCCCAAAATTCTGCTCTCCGGCGACATTTCCGGCAACCTAAAGCAGCTCATCAAACGCGTCGTTTCGGTCAACAAATCGGCGGCGTGTCCATTCGACGTGCTGCTCTGCGTGGGCCAGTTCTTCCCCGACTCGGCGGACCAGCTCGACGAGTTCAACGATTACATCGAAGGCCGGGCCCAAATTCCTCTCCCGACTTACTTCATCGGCGACTACGGCGTAGGCGCCGCCAAGGTCCTCCTAGCTGCGACGAGAGACGCCGGCAACCAAGGCTTCAAATTGGACGGCTTGAAGATTTGCAACAACCTCTACTGGTTGAAAGGCAGTGGCAAGTTCACGCTCCACGGGTTATCTGTGGCATATTTATCTGGTCAGCAATCTTCGGATAGCCAACAGTTTGGGACGTATAATCAGGACGATGTTGATGTATTGCGAGCGATTGCTGAGGAGCCTGGAATTATTGACTTGTTCCTAACTAATAAATGGCCAAGCGGGATCACTAATAGAGCAAATATATCTGATGCTCCCCCTGGAGTTTCCGAGCCTTTTGGCAGTGACAATATTGTGGCAGAGTTAGTAGCCGAGATCAAGCCACG
>Dhingra_Pear_16_GATCAG_L001_R1_001_paired_trimmed_paired_merged_contig_39354 zinc finger CCCH domain-containing 64	GO:0005829	GO:0003824	GO:0046872	GO:0000956
AGAGGAACTGAAAAATTGAGCCACTCTGCCACTGACCTTGAAAGCCCAAAAAAAGGAAAGCCCAAAATACTAGAAGCTTAAGCGCGCCCAGTCCGTCGTCAACCTCCCAACCCCGCCTCTTTCTGTCAACACTCTCACTCATGGCTCCCCCCAAAATTCTGCTCTCCGGCGACGTTTCCGGCAACCTCAAGCAGCTCTTCAAACGCGTCGTTTCGGTCAACAAATCGGCGGCGGGTCCATTCGACGCGCTGTTATGCGTGGGCCAGTTCTTCCCCTACGTGGCGGACCAGCTCGACGAGTTCAACGACTACATCGAAGGCCGGGCCCAAATTCCCCTCCCGACCTACTTCATCGGCGACTACGGCGTCAGCGCCGCTAAGGTCCTCCTGGCTGCGACGAGAGACGCTGGTAATCAAGGCTTCAAATTGGACGGCTTGAAGATTTGCGACAATCTATACTGGTTGAAAGGCAGTGGCAAATTTACGCTCCACGGGTTATCTGTGGCGTATTTATCCGGTCAGCAATATTCAGATAGTCAACAGTTCGGGACGTATAATCAGGACGATGTTGATGTGTTGCGAGCAATTGCTGAGGAGCCTGGAATTATTGACTTGTTTCTAAC
>Dhingra_Pear_16_GATCAG_L001_R1_001_paired_trimmed_paired_merged_contig_23579 zinc finger CCCH domain-containing 63-like	GO:0016905	GO:0046872	GO:0006468
TATTCAAAATTGAGACGAGAAAGATCACAATCCGAAGTCCATAGCAACTTGGAATGAGCCAAGAAGCTTCTTCACGTCCATGGCACCCAAAAGCGGGGACTGCGGACGGCCGACGGCGGATGGTGCTCAAGCTACTAATTCCTGGCTCTATAAATCCTCCAAAACAAGAAAAATCGCAATGCATTCCCGTAATTCGTTCCTCAGAGCTTTCACTTACAAAAGAACCCAGAATAAGAAAACGAAAAAATTACAGATACAATGTGGCCAAAATAAATAATCCCCTTCTCCTCAGGCAGTGACCGCAGCTGGTTCAGTCCATTTCCATACTTTCACTTGACCGGTTCCATCACCCGTGAAAAACAAGCCACCAGGGCCTACCTGAATCGATCTTATCTCCTGTTTTGAAAATATTTTACCCCTCTCCGAAAACGATGGTAAATCATATATGCGGACAGTGTTGTCGTTGCAAGCACACAGTAAAACTGGCTTGGCTTCTGAATCATGCATCCCACAGAGTGTTATCAAACCATGTTCTTCCGTGTGAGTATATGTTGCTTCCAAGTTTCCACTTTGAGTAGCAACCCAGACCTTTAATTGTCGATCCAAGGAACATGATAAAAGAAACTGATCCCAGCAAAGAACAGACATGACAACTTCAGTATGCTCTGTTAGCGTTTGTATACACTGCAAAGTTTCCAGGCTCCAGACCCTTATAGAAGGATCCATTGAACCAGAGTAGAGCCTATTTGCTCCAACTACTAATGAAACAACTGCAAGAGTGTGACCTATTAGTGATGCAGCTGGTTCGAAGCAATTAGTAACAGCATTAAACTTCCATGCCAATATAGAACCATCCTGTGTACCAGCAAAGAGCAAATCATTTCCCACAACCATGGCATAAACTTGCCCGACAGGCCCACTAAGACT
>Dhingra_Pear_16_GATCAG_L001_R1_001_paired_trimmed_paired_merged_contig_48407 zinc finger CCCH domain-containing 63-like	GO:0016905	GO:0046872	GO:0006468
CTTGCCCGACAGGCCCACTAAGACTCAGTTCAGAGTTAGTCTGGGTGTTCCATGCCTTTACAGCTTCTGGTATGCCAACAAAAATCCAAGGACCTTCACTGATCATACACCCTACTTCACCGCCAAGATTAATAACTCCCAGGCACTGACCAGACGCGCAATCCCAAACCCTCACAGTTTGATCCTTACTCCCAGTATAAAGTTTATCAGACCCAGAAGGCAGTGCAATCCCACTAACAACCTTCTCATGCCCCTCAAGCTGCG
>Dhingra_Pear_16_GATCAG_L001_R1_001_paired_trimmed_paired_merged_contig_86427 zinc finger CCCH domain-containing 62-like [Pyrus x bretschneideri]	GO:0016020
TGGAATCAACAAAAAAGCCCGAGCTTATAGCTGGAGGTCCTGTGGCTGGTTTTTGCGAATAGGCAGTAAATTCTGATTGGTGAGGTTGAGTTGCTGGTTTTGCTGAATGAGAAAACAATCCCAACTGCTGAGCTCCCGCTTTCATGTTTCCTGAACCAACTGATATACCAACTGGTTGATGTAGGTTTGCTGAGTTAACAAGTGAAACAGATTGTTGAGGTTGAAGAGATGATTTCAGCACCGAGGTTGAGTTCAACTGAGACTTGTTCTTTT
>Dhingra_Pear_16_GATCAG_L001_R1_001_paired_trimmed_paired_merged_contig_134144 zinc finger CCCH domain-containing 62-like	GO:0016021	GO:0010181	GO:0016491	GO:0046872	GO:0055114
TGTGCCTGAGCTGGACGAGAAGGATAGACAAAGCTTTGAAAATGTTCAGAAGATTATTGAAGCTAGACAGATTGAGAAACTAAGTGGAGCAATGTAAGCTGTACCTTAGGAAGAACGGGTTGAGACTCACCGGAAATAAAGACACGCTTATTTGGCGCATTAAGGAGCATTTAGAGATTTTGAATGGTGGAGGTGAGAAGAAGTACCCGGCATCTACCTTTGTTTTGAATTGTAAAGGGGATGCATGCACTGGCGACGCCGT
>Dhingra_Pear_16_GATCAG_L001_R1_001_paired_trimmed_paired_merged_contig_86428 zinc finger CCCH domain-containing 62-like	GO:0016021	GO:0010181	GO:0016491	GO:0046872	GO:0055114
TCGGTCCAAAGGCCATGTGTCAAAACAAGGATCGTTGCCCGCTGCCCGAAAATCCTAAGGGGATGCATGCACTGGCGACGTCGTCATGTTTGAACAAAATGTTTATGAAATGTTTGACATAGCATCGCGGAGTGGAAGAGGCCCTCCATGTGGAACAAGGATTGTTGCAGGTAGGATTGTGAAAGAAAGCTATGGAGCTGCTAAACAGCAGCACACCTTTACAATTGAAGTACTCTGGAGCAAAGGGGAGACACCACTTCCTCCACTCCATCCCCTCCTAATTAAGGGCCGGAACCTGTACCGTTTGAAAACTTTGAGACAGAAATGGGAAGATGAAGGGGAGAGGCAGAAAGTCTTGATGGAAAAGCACTCTAGGGGATCTCTTGCCAGG
>Dhingra_Pear_16_GATCAG_L001_R1_001_paired_trimmed_paired_merged_contig_88733 zinc finger CCCH domain-containing 62-like
GCACAACCACCTCCTGTCCATCAACTTCTGCTTCACTACCGACATCATTATCCTGAACAATTCGAGCCTTTGATTTAACCTTGATCGAGAAATTTGAGAACTTGGCGTGGGTTTCTTCGAGAATGCGGTAAGTCGGGTCCTTCATTGACTCATCCGAATCGTATTCTGGGTCGGACTCGGACTCACCGATTTCCCACAAGTCTTCATCTTTTTCTTCGTATCGACGATTTTTGGATTGCTTAGGGGCAGCCATTGATGGGTTATCTTGGTTTATTGCTGAAACACCAGAAAGGGTTCTTTTGAGCTAAAGGTTTGGGCGGAAAGGTGGGAAATTGAGGATTATAAAAAGGGGAATTCTCAATTCTGAGACCA
>Dhingra_Pear_16_GATCAG_L001_R1_001_paired_trimmed_paired_merged_contig_18994 zinc finger CCCH domain-containing 62 isoform X1 [Jatropha curcas]
AGTATATGGAATACAAGAGGCGTGTACTGACAAGATATAATTCGGAACTGAAAAGAAAAGGAGAACAAAAGAGTACCCTTTCTTCTTTTTTTGTTAAAACGTTAACAAGGAAAGGTTTTGGAGTTTTGAGTGTGGTGGCGAAGGCAGTACTTTTGGTTCAAGTTAAAAATGAGCGCAGATAGGTAGTAGGTACATACATTCATGGCACACATGAAACATACATCAATGAAATAACAGTCTAATAGTTGTTTATATGAAAACAATTATAGGTTGAAGCTTGAGAAACAATCCCCACATGTAAAATAGTGACACATAATTATTGTATCCACACAAGGATGCAATTGTAGTTTCAACTTGCAGAGTTATCATGAACAGATCATCATCAAAAGGAAAAGTCATCGCCGAATGAAACGCTGCGAGTTGAAACTAATTCCAACAGTTGAGAATGTAATAGGTGCATAAATCATCTGTGCCCTGTCCTCCATTCCCCATATGTCTCAGTCCTAAGTCGGCATACAGAGCTTCAGTAATAACATCCTATTGCAGAATACATCTGTGCCCTGTCCTCCATTCCCCATATGTCTCAGCTCCTGAAATATACGGATGAAATGGCCTGCCGACATTCACGCCAGATAAGTGATTCCGATTCGTGATATTGTGTCCAGGATCTATATAACCATGGTGGCTACAATTGCTGTTATTGAGCCTATGAAATTGTGAGTCAGGTACAATAAATGTATCAAAATTAGTTGTCACAGGATATCTCAACATGGTTGAAGTGGAGCCCATGACATGACCGAAAGACTGGAAAGGTGCACTTCTGTGTTGAAATTCTAGTTGAGATTGGTGAGGAATACGAGGGACAGACTGAGAATGAAGAGCGGGGACTCTATCAATATTTGGGCGTGCTGATTTTTGATGCCTCCTAAAAGGTTGAGAGGCTTTACTCCTCATCTGTTTTGATGATAGGGCTGCTTGATGTTGAGAGAAACTATTATGCTTTGCAGATCCACAGGATGTCTGTCTTTGGAGTCTGTCAAAATGCTTCCCCTTTTCTGATTCATTGTTCTTTCTAATTTGATTTGGTCTGGTAGAATGCGATTGTTTCCGACGCTTCCCACCTCCATTTTCAGTCCACTTCCTTGATTTTTTATTCGCTCTAACACGCCTTGCTGCTTCACCTCGTCGGTGCTTCTCAGCAAGCACTTTTGATCTTTCAGCTTCATTACTCCAACGCTGTCTAAATGTTCTCAATTTGTAGAGATTACGACCCTTCACAAGCAAAGGAAATAGTGGACACAGCTTCTTTATTCCCCTGCTCCATAGCACTTCAACCGTAAAAGTATGTTGCTGTTTGGCTGCACCATAGCTTTCTTTAACAACCCAGCCAGCAACAGTTCTCTTCCCTAGAACCCTTCCATGCCTTGTCACTTTGTCAAACTTCTCATAAACTTTCTGGGTGAAGAGCACGACATCTCCCTTACAGACATCACCTGTACAATTAATTACGAAGGATGATCTCGGATACAGTGCTTCCCCATTTCCATCCTTCAACCTCCAATGCTCTTCAATTCTCTGAATACAAACCGCTTTGGTTCCGGAGATTCTGAGGCCGTGCATCCGCAAATACGCCTTGCACTCTTTGAGATTTAAAGAAACCAAATCACTCCCTTCTTGGAGAGAGCGGATTACGCTGTTGCAGAGAGCCTCGTCATCGCCCTCCTCAATTTTCACATCGCTGTCGTCGTCCTCCTCCTCCTCATCATCATAACCGCCGTCGTCACCGTCACCGTCTTCATCGTCGTCATCTTCTTCTTCTCCAAAGTCGCCGTCTTCCGTTCCGTCGTCGTCTTCTTCTTCGGAAGACGAAGAGATACAAATAAAAGCTCTCTTATCCTTCCTTTTCCCCATTTCCTTTACCCAAAACAAACACCACAAACCAAAAACACAAAACAAAGAAAAAGGAAAT
>Dhingra_Pear_16_GATCAG_L001_R1_001_paired_trimmed_paired_merged_contig_50151 zinc finger CCCH domain-containing 6-like [Malus domestica]
CTGACAAAGGTTAACATCTGAAGCCCAAGAAACCCTTTTCGAATTCTTCAATCCCCGCATGTTAAACAAAATCCCAAGAACCCTTCTTTTCCAGCTTCAATTCCCAGTTTTAGTCACGGTTTCAAATTCAACTCATCAATTTCGGGTCCCAATCGAAATCTAAAAACGCTACTGCTCTCAGATTCCGAACCCTAGTTCCTACTGCGTCGTCGGCGTAAAAAATCCCTCTTTTTATAACCCTAATTGTACAGATTTTACGCGATCCAATTGCAGAGAGACTCTCTGTGTGTCGCGAAACGGCGATCGCAACCATGGCGGTTCGTCAGACGAAATGAAACCCTACAAAATCAAATTCCTCTGGTTTTTGGGCTTCGGCGT
>Dhingra_Pear_16_GATCAG_L001_R1_001_paired_trimmed_paired_merged_contig_26499 zinc finger CCCH domain-containing 6-like
GGCCGTTCAAACCCAGGGGGGGAAACATGTTCCGTAGGAACTGACCGCAACATATATGACGCTTTTGGTTGAAGATGCTTTTGATATTTCACACCAACAGCGACAGGATAATCTTCAGAAGAGAACAGCTTTACCTGACGAAGATCGGCTCCAGAAGCCCAAGATACGGAGTTCGATTTCCTCGACCGCTTCAAATTCATTCTCATAGTCTCAAATCTCAAAAAAAACGCTTCAAATTTACACAAAATCCTTCGTACAAATTCGTAAATTTACCGGTCCGATTTACACAGATTTGGGAACTTGAAACCCTAATTTCTGAAGCGGGGAGGAAGAGAGGCGATGCGGCGTCGCTTAACGAGTGCGGGGTGGGTGTGTATGCGTTGGTGGTGTTAGATAAAGGAGGTCGAATGGTGGGGGGAGATTTCGGGAAGCGTCAGGAATGGTGAGAGACAGCTAATTGTTTGTCTTGTGGTTATCCTAATTTTG
>Dhingra_Pear_16_GATCAG_L001_R1_001_paired_trimmed_paired_merged_contig_41407 zinc finger CCCH domain-containing 6-like
GTACCTGCCATTGGGAGGAATTTTCCACCTGCAGTCGTTAGCATATCAGATTTTGGAAGAGATGAGGGAACTGATGGAGTTGTTGTCTTTGACATCGGCGCAGCGAAAGAGTTCGTTGGTGCAACTTCTGCATTCGCCAGTGATCCGGGTTCGTTAATCAATTTCTGGATCATTTTCGGGTCATTTAGAATTTTGATGAGCAAATCAGTATCAATCAAACTTCCCTTCTCAGCGCTTTTCAAGATTGCAGTCAATGCGACTGAAGCAGCAGCAGTCACATCGGCATTTTGACTAGGTGAGTTTTCTAGTGAAGGTTGATCACCGGCAATTTGCTGAGGAGGATTGCATTTTGAAGCTGGACCCCGAGATGCCGACAGACCTTGAGGCAAGGCTGGTGGCCGACATTCTACATCGGAATCCAATTCCATATCAGATGATGGTAAATCC
>Dhingra_Pear_16_GATCAG_L001_R1_001_paired_trimmed_paired_merged_contig_55116 zinc finger CCCH domain-containing 6-like
GCACTAACTTTTCATTAATCTCATAAAATTGCCTCAGCAAATGCCAAACATCTACACGGTGGTTCCCTTCAAATACGAAATTTCGAAACTACCCCTATACACTGTCTCTTGGTGTCCCAACCGCCCCAAGTTTCAGCGAACAAAACTGCAAAGAAACTAAAAACCACTGTCCAAATTTCACAGGATTTTCATATCCGTAAGGTATTAACCCCATCGGGTTTCGCTCTCTTTGCAATATGGCCCCCAAAAAAATTACCACTCCCTAATTCAAATGGCACGTCATGCTGGAATTTACAATTAACGCCGTTACGGCATCCGTTGGAACCCTTAAAGTACTTGCATTGTTTCAGATTCTTCGGTTTCTTTTGTCCGGGTTTAAAGTTTTGAACCATTTTCATGTCTTTCAAGAGATTAAATTTGTTACCAATTTGTTTTTGTGCAATAAAGGGGTCCTGGATTTCTTGCTTTTCCACTCCATGTTGCATGATGAGGTTCTTATAGTAGTTCATATTCTTCGCAGGCGGGAGCGGCGCTTCCTTGACGAGGAACGCCAGTGGTTGAGCTCTGCTCGGATACGTCATTGCACCTAAAGTGGGGGTTTGTGCTTGCGTTTGATTTGGCTGCCTAGGTAGCATGCCAAAGTTGGATTGGGGGACGGGCACAGGTGGTGATGGTGCGGGTTGGTTCAACCCGGACGTTTGAACATTACCTGGTCGAAGAGAGATAGCATTCATTGTACCTGCCATTGGGAGGAATTTTC
>Dhingra_Pear_16_GATCAG_L001_R1_001_paired_trimmed_paired_merged_contig_64049 zinc finger CCCH domain-containing 6-like	GO:0046872
CAGCAAATTGCCGGTGATCAACCTTTACTAGAAAACTCACCTAGTCAAAATGCCGATGTGACTGCTGCTGCTTCAGTCGCATTGACTGCAATCGTGAAAAGCACCGAGAAGGGAAGTTTGATTGATACTGATTTGCTCATCAAAATTCTAAATGACCCGAAAATGATCCAGAAATTGATTAACGAACCCGGATCACTGGCGAAAGCAGAAGTTGCACCAACGAACTCTTTCGCTGCGCCGATGTCAAAGACAACAACTCCATCAGTTCCCTCATCTCTTCCAAAATCTGAAATGCTAACGACTGCAGGTGGAAAATTCCTCCCAATGGCAGGTACTATGAATGCTATCTCTCTTCAACCAGGTAATGTTCAAACGTCCGGGTTGAACCAACCCGCACCATCACCACCTTTGTCCGTCCCCCAATCCAACTTTGGCATGCTACCTAGGCAGCCAAATCAAACTCAAGCACAAACCCCCACTTTAGGTGCAATGACGTATCCGAACAGAGCTCAACCACCGGCGTTCCTCGTCAAGGAAGCGCTGCTCCCGCCTGCGAAGAATATGAACTACTATAAGA
>Dhingra_Pear_16_GATCAG_L001_R1_001_paired_trimmed_paired_merged_contig_109721 zinc finger CCCH domain-containing 6	GO:0046872
GAATTGCAGAAAGACGAGGATAACCTGCTTCGAGCACTCTCATCCCTCTCAACTTTTGAGCCTTGACTTCCTCACTTTCCTCACCAGCTGCTACTTGCCAGGCGTCATTCACGACAAACTTGGAAGGGCATTTCCATTGAATCCGAGGAATGGGGGGTAGTTCCACTTTTGTTTGGCTCACAGAAACGGGCCGTTCAAACCCAGGGGGGGAAA
>Dhingra_Pear_16_GATCAG_L001_R1_001_paired_trimmed_paired_merged_contig_11649 zinc finger CCCH domain-containing 6	GO:0046872
ACTCTTATCTCTCTCTGATTTTGAATCTCCATCTCTTTGCTTTCTTCCCCAGAAACCACTTGCCAAGTGAAGTTTAGTACAACCTTAGGAGGGCATCTCCATTTGATCAAAGGAATTTGAGACAAGTCAATCTGCGGCTGATTTGCCGGATGAGCTCCCTCAAATCCAGGGGGTAGAGTGTCATCTGAGCCTGTTCCAGATGAATGTGATGGCCAAGATGCCTTTGCTTGGAGGTCATCTTGAGCGCTCAGCCCAACTTGCGAAGGAGATTCCTCCAAGAGAAATAGCTTTACCTGTTTAACAGAGAAGCATCAGTATGATAACCATTTAAACTAACATTAATATATCAACATTGTCGATCATCATTTTCCACAAACTTCTTCAGAATGCTGAGCTTAGATGCACAGGGAAACTTCAGAAATCTTTGGCATGACTTCTCCTTTAAATAATAACACGACTGAAATCTTAAAGCAAATTATGAAAATAGAAGTGAAAAAGAAAAAATGCACAGATAGAAGAAATAAAGATCATAGAAAATCAATTAAACTATACTAGAGATTAACGTGAATACATATCACTGCATTTAATCCTCCCATGTCCATCTCCACCCGGTCACTTGTAATCAGTTTATTCGAGATTGTACTGGACACATCAATTCGTATATAGCTCAACAAAAATCAGATTTAGCAAGGAGGATTTTGCTAACTATATA
>Dhingra_Pear_16_GATCAG_L001_R1_001_paired_trimmed_paired_merged_contig_11650 zinc finger CCCH domain-containing 6	GO:0046872
GTATACGGAGATTTAGAAATTTCTATATATTCTGCAAAAAAATTTGGCCACAACTGACACAGCAAGTGTGAAGTTACGTTGAACACATGTACATGCAGAAAGAAGTTGCCGCAATTGATCATGACATGTAGGCTTCCATGGGGGGAAACTCTTAGGGTGAGTATAACAACAAACTAAACAAATGTTGGCAAAATCTAGCTCAAAGGCAATTTTGAGCCACACTAGGAGGCTCCCCAATTGAAAGATGTACATGCAGGTAGTAGTAGCTACATTAACTGCTGATCTCCCTATCCATTTTCATTCTCTTTGCCTTGTGCACCTCCGGCACACTACTACCTCGTGGCTGGAACGATGCATCATGCTGGAACGTGCAATTTGCTCCTTTGTTGCATCCCCTTGAACTGTTGAAGAATATGCAAGGCTTCATATTCTTGGGTTTTGAATCTCTTGATTTGTAGTTATTATTAGATTCTTGGTTTACCACTGAATGGTCGCTGTGTCGGTTACCAAATGGTGGAAAGTTGTCATGCCGGTCTCCTCCATGTTGTTGAATCAAGCTTTTATAATAGTTGATGTCCTTTGCTGGTGGGGGTGGTCCAACAGAAGGCGAAGAATGAACTGGAATTCCTGCAGGCGGAGGTGGTCGTGCATCAGGAATATGTCCCATATTTGGTTGAGGATAGAAATGTCCACTTGATGAAGGTGTGTTGATTTCTGTCCTGATCATGTGAGATGGATCTGATATGCCCATTGGGGGTGGCCTTGTCATTGGTTGTGGATCTGTAACCAATTGCTCAATCATTTTCGGGTTGCTGAGAATCTTAATGAGCAATTCATGGTCAATCATATTTCCGTGCTCGTTGCTATTCACAATTGCACCAAGGGCAGCAGCTACAACATCAGGTTCTGCTGCAATAGGCATTCCAAGTGTTGCAGCCTTAATGTGGTTTCCATTGTTAGGAATATTGTTTTGAGACGGAACCAAAATTCCCTGAACGGATAGAAAGGGCTGCGAGCTTGTGGAATTGTTAAACGGTACCACGGATTCAGATGATGTTTCAACACTGGCATCTTCGTCTTCAATGGGGGTAATAGGTATGATAAGAGGTTGCCCACCAGTATGACTAGAGTCTTCAACATCTGCCAAAACAGAGGGGTTTAAAGGAATGGCAGATGGCCGTGGATAAACTGCTTCCAGTACTCGTATCTCTCTCTGATTTTGAATCTCCACCTCTTTGCTTTCTTCCCCAGAAACCACTTGCCAAGTGGAGTTCAGCACAACCTTAGGAGGGCATCTCCATTTGATTAGAAGAATTTGAGACAAGTCAACCTGAGGCTGATTTGCCGGATGCGGTCCCTCAAACCCAGGGGGTAGAGTGTCATCTGAGCCTGTTCCAGATGAATGTGACGGCCAAGATGCCTTGGCTTGGAGGTGATCTTGAGTGCTCAGCCCAATCTGTGAAGGAGATTCCTCCAAGAGAAACAGCTTTACCTGTACAACAGATAAACATCAGTACAATAACCATTTACACTAACATTAATAATCAACATCGTCGATCATCATTTTCCACAAACTTCTTCAGAATGCTGAGCTCACAGGGAAACTTCAGAAATCTTTGGCATAAGTTCTCCTTTAAATTATAACAGGATTGAAATCTTAAAGCAAATTATGAAAATTGAAGTGAAAATGAAAAATGCACAGATAAAAGAAATAAAGATCACAGAAAAATCAATTAAACTATACTAGAGATACCGTGAATGCATATCAGTGCATTCAAACCTCCCATGCCCATCTCCACCCAGTCCCTTGTAGTAAGTTTATCAAAGATTGTACTGGACATATCAATTCGTATATAACTCAACAAAAATCAGATTTCGCATGGAGGACTTTGCTAAACTAAGATAGGGCAATGAACTAGACAACCCACTTCTTAAAACCAACTTATTTCGACCAACACTAATATGAGAAAGTTCAAACAATAATCAAACAGAGTCTTATGATATGAGGTTGAACCCAGAACGCAAAACCCAAACTAGCACCAAGTGTTGCTCTCGATCTCTAACCACACTGCCACAAAATAAAAAATACAAAAGATGCATCGCTTATCACACTCTGGGAGGTGCCCATCCAAGACCCCAACGACCTTTAGCTTTGCATGCCCCAGCAGATAATGTGGAAGTTATCCTTATGATATGGCCCTCCCATGTTGGAAGCGGCCCAAGTCTTGGGCTTATTCTCCTCTTCAAACAAAAAGAAAAGGAACAACTTTAGAAAGAAAAAAACAATGCAAACACTTCTGAGTTGCTTAACTTCATGCTTATGCAATGACACAGTAAATTCTTGTAACAGTAGAACCCAAGAAATTTTGAATAGAAGTCCCCTAGTGATTCAACCTTTCTCAAACAAAAGAACCTTTACATAATTTGCCATGACAAATTATCACAGAAAGACTATTAACGATTCATGAACACAACTACAGCAGACAACCAAAGGTAATCAATTCAAAAAGATAAATGCAGAAGTGGTCACTGTATTCTAAATTTCTAATGCATGCCGATCAAAAAACCTTGACAAAAAGTATGGAATGGGATACTCACAAGAAACTCAAGTTTTTGGCCCTTTTACTGATGGTTTTAGAACAAAATTCATCCACCAATCCAAATAAAGCTATTCAATGAATGCAGCAGCAATGAAGTACACATCATAACCAGGTTTACGATAATGATTATTGCATCAATCTTCATCTAACATTATGAAACTACAATTACCTCGCTATTCTGTTGTTCTTGTAGAACCTTTTTCAGCAGGAAATTAGAACACTTCTCTATTGAAAAGTCGGTTGCAAAAGACCATAAACTTATAGTTCCTCAAAAATATCTAACTTGCATATATTTCTTATATCACCTTTTATTCCCTGCATGGCCAGTTATCAATTAACATTCTCAAAGTCGCTCCAAATTTAATGAAAACTACGTCAACAACTAGTTTGTGATTTTCTCATTCTTTTACGTGTATATTCCTTTTAAACCTCATTGCACATTCTCTTCTTTTAAAATTATATTGGAGAAAGGGCCACCACCTTACGAATTCTTCAGAAAAAGTTTCACAATTAGGCTTTTATAGATAAGAATAATCTCACCTTCTTCTTCATAAGTTGCTAATATTTCAAAACTTCAAGCCACTTTTTTCTCAAAGAATGATGGATAGTTGCAATAATCTAGATATGGACCTGGTGTTCAATGTTCATTCTCCCCCTAAAGATCGTTAAGCAATCCTATGGTTGTTCTTAACATTGTTCCAATCGATTAATTCATCAACACAGCACCAAGTTAAAGACATAAACTTCAAACCTCACCTTTTCAAAATTGACAACTTTACGGAAAGACGGAAAGTAGATCAGGCTACAAGGGCTAACCTTGTTTCATCACTTCATAATCTGATTTTCACTAATACACTCATAAAGCTTCAAAATAAGCATAAACCAATTCATAATGAAACCTGGGACTGTATGAGCTACAGATGCTACATATTCCAAAATTAAGTCTTAATGGAAACTCTACGAAAGTTCATATTGATTGGCTTCTGATTTCCGAACGCAAAATTATTTAAGAGCTCAACAAATAAGCTGAATGAGCTGCAAAGGATACAAACTCCAGCATTAAGCCTTAAAGGAAAATCAGGGCCGGTCCATATTGATTGGCTTCTGATTTCTGAACAAAATTATTTCTTACCACTAGAACTTATTCAGCATTTGCACCAGTTCGCATATAATTTCGGAAAAAGGGCTCTCTTTCTCCACCTTCCTTTGTCATATGACACTGACAGATTTTTCAAACATTCAATGCAATTCGACAGAATATCACTTCAAACAAACGATACGATTACCAAAAGAGGAGAACTTTATCAAACATTTTCTAACAATTCATCTACTCAAATGATACAATGTACTCCAGAAACAATATATAACAACACCACAACAAACAAATATATATAACCCCAAATCAAACCAGCAAAATCCATAGAAGTTCAGAAAGCTGATTATTTCGGGTTCATTTCGCATTCAACGAACAGAAACTACTTAATCGATCATTATCATCAGATTTGGTCACTGAAAAATGCAATCTTTACCTGACAAAGGTTAACATCT
>Dhingra_Pear_16_GATCAG_L001_R1_001_paired_trimmed_paired_merged_contig_22195 zinc finger CCCH domain-containing 6	GO:0046872
GCGGCTGGGACGATGCATCATGCTGGAATGTGCAATTTGCTCCTTTGTTGCATCCCCTTGCACTGTTGAAGTATATGCAAGGCTTCATATTCTTGGGCTTTGAATCTCTTGGTTTGTAGTTATTATTGGATTCTTGGTTTACAGATGAATGTTCGCTATGTCGGTTTCCAAATGGTGGAAAGTTGTCCTGCCTGTCTCCTCCATGTTGTTGAATCAAGCTTTTATAATAGTTGATGTCCTTTGCTAGTGGAGGTGGTCCAACAGAAGGCGAAGAATGAACTGAAATTGATGCAGGAGGAGGTAGTCGTGCATCAGGAAAATGTCCCATNNNNNNNNNNNNNTTGGTGGGGGATAGAAATGTCCACTTGCTGAAGGTGTGCTGATTTCTGTCCTGATCATGTGAGATGAATCTGATACGCCCATTTGGGGTGGCCTTGTTATTGGTTGTTGATCTGTAACCAATTTCTCAATCATTTTCGGGTTGCTGAGAATCTTAATGAGCAATTCATGATCAATCATATTTCCGTGCTCATTGTTATTCACAATTGCACCAAGGGCAGCAGCTACAACATCAGGTTCCGCTGCAATAGGCATTCCAAGTGTTGCAGGCATGTGGTTTCCATTGTTAGGAATATTGTTTTGAGATGGAGCCGAAATTCCCTGAACGGATAGAAAGGA
>Dhingra_Pear_16_GATCAG_L001_R1_001_paired_trimmed_paired_merged_contig_40600 zinc finger CCCH domain-containing 6
ACGTTGAGCACCTGTATATGGAGAAAGAGGTTGCCGCAGTCGATCGGAAAAACTCTTAGGGTGGGTATAACAATATAAATTAAACAAATTTTGACAAAATCTAGCTCAGAAGGCAATTTTGAGCCACACTAGGAGGCTCCGCATTTGAAAGATGTACACACAGGAAGTAGTAGTAGCTACACTAACTGCTAATCTCCCTATCCATTTTCATTCTCTTTGTCTTGTGCACCTCCGGCACACTACCACCTTGCGGCTGGGACGATGCATCATGCTG
>Dhingra_Pear_16_GATCAG_L001_R1_001_paired_trimmed_paired_merged_contig_45081 zinc finger CCCH domain-containing 6
ATTGCAGAAAGACGAGGATAAGCTGCTTCGAGCACTCTCATCACTCTCAACTTTTGAGCCTCGACTTCCTCACTTTCCTCACCTGCTGCCACTTGCCAGGCGTCATTCACGACAAACTTGGAAGGGCATTTCCATTGAATCTGACGGATGAGTGGCCGTTCCACTTTTGGTTGTCTCACAGGAACACAGCGTTCAAACCCAGGGGGAAAATCATGTTCTATAGGAGCTGAACGCGACATATATGACACCTTTGCTTGAAGATGATTTTGATATTTCACGCCAACAGCCACAGGACAATCTTCAGAAGAGAACAGCTTTACCTGACGAAGATCGGGTCCAGAAGCCCAAGATACCGAATTCGATTTCCTCGACCGCTTCAAATTCATTCTCATAATCTCAATTTACACAAAATTCTTCCTACAAATTTGTAAAATTACCGGTCCGATTTATACAGATTTTGGAAATTGAAACCCTAATTTTTGAAACCGGGAAGAAGATTAGAGGCGATGCGTCGTCGCTTCGAG
>Dhingra_Pear_16_GATCAG_L001_R1_001_paired_trimmed_paired_merged_contig_51957 zinc finger CCCH domain-containing 6	GO:0046872
CTAAAGGCTTGTTGGGGTCTTGGGTAAAGCTGTTTCTCTTGGAGGAATCTCCTTCGCAAGTTGGGCTGAGCGCTCAAGATCACCTCCAAGCAAAGGCATCTTGGCCATCGCATTCATCTGGAACAGGCTCAGATGACACTCTACCCCCTGGATTTGAGGGAGCTCATCCAGCAAATCAGCCGCAGATTGACTTGTCTCAAATTCCTTTGATCAAATGGAGATGCCCTCCTAAGGTTGTGCTGAACTTCACTTGGCAAGTGGTTTCTGGGGAAGAAAGTAAAGAGATGGAGCTTCAAAATCAGAGAGAGATAAGAGT
>Dhingra_Pear_16_GATCAG_L001_R1_001_paired_trimmed_paired_merged_contig_55117 zinc finger CCCH domain-containing 6
CTGATATGGAATTGGATTCCGATGCAGAATGTAAGCCACCAGCCTTGCCCCAAGGTCTGCCCGCGTCTCCTCAGCAAATTGCCGATGATAAACCATCGCTAGGAAACTTACCTAGCCAAAATGCGGATGTGATTGCTGCTGCAGTCGCATTGACTGCAATCGTCGAAAGCGCAGAGAAGGGAAGTTTGATTGATACTGATTTGCTCATTAAAATTCTAAGTGACCCGAAAATGATCCAGAAATTGATTAACGAACCCGGATCACTGGCCAAACTAGGAGATGCACCAACCAACTCCTTTACTGCACCCATGCCAAAGACAACAGTTCCATCAGTTCCCTCATCTCTTCCAAAAACTGGTATGCTAACGACTGCAGGTGGAAACTTGTTCCCTATGGCAGGTACAGTGGGACTGGGAACTACTATGAATGCAATCCCTCTTCAATCAGGTAGTGTTCAAATGTCCGGGTTGAACCGACCCGTACCATCACCACCCGTGCCCGTCCCCCAATCCAACTTTGGCACGTTACCTAGGCTGCCAAATCAAATTCAAACACAACCCACCATCGGTGCAATGACTTATCTGAACAGAGCTCCATCACCGGCATTCCTCGTCAGGGAAGCCCCGCTCCCTCCGGCGAAGAATATCAACAACTGTAAGAACCTCATCATGCAACATGGAGCGGAAAAGCAAGGAATCCCTTACCCCTTCGTTGCACAAAAACAAATTGGTAACAAATTTAATCTCTCGAAAGACATGAAAATGGCACCAAACTTTAAACCAGTAGGAAAGAAACCAAAGAAGCCAAAACAGTGCAAGTACTTTAAGGGCTCCAACGGATGCCGTAACGGCGTTAATTGCAAATTCCAGCATAACATGCCGCCTCAATGGGGTAACGGTAACCTTATTGGGGGCCGTATTGCAAAGAGAGCGAAACCTAATGGGGTTAATACCTTAAGGATGTGAAAATCCTATAAAATTTGGAGCGCCATTTTTAATTTCTGTACAGTTTGCACACTGAAACTTGGGGCGGTTGGGAACCCGAGACACAGGCTATAGGGTTAGTTTTCAAATTTTGTATTTGTAGGCGACCACAGAGTAGATTTTTGGC
>Dhingra_Pear_16_GATCAG_L001_R1_001_paired_trimmed_paired_merged_contig_58612 zinc finger CCCH domain-containing 6
ATCTGGAAGAAAAAATTGTATGGAAACCGAGAACGTATAATTTTCGAAATTTCAATAATTCTGCAGAAGATTTGGCCACAACTGATCAGCAAGGAGTAACGTTGAGCACCTGTATATGGAGAAAGAGGTTGCCGCAGTCGATCGGAAAAACTCTTAGGGTGGGTATAACAATATAAATTAAACAAATTTTGACAAAATCTAGCTCAAAAGGCAATTTTGAGCCCCACACTAGGAGGCTCCGCATTTGAAAGATGTACACACAGGAAGTAGTAGTAGCTACACTAACTGCTAATCTCCCTATCCATTTTCATTCTCTTTGTCTTGTGCACCTCCGGCACACTACCACCTCGCGGCTGGGACGATGCATCATGCTG
>Dhingra_Pear_16_GATCAG_L001_R1_001_paired_trimmed_paired_merged_contig_59121 zinc finger CCCH domain-containing 6	GO:0046872
AAATTCCCTGAACGGATAGAAAGGACTGCGAGCTTGTGGAAATGTTAAACGGTTCCACGGATTCAGATGATGTTTCACCTCCTGCATCTTCGTCTTCAATAGGAGTAATAGGTATGATAAGAGGTTGCCCACCAGTATGACTAGAGTCTTCAACATCTGCCAAAACAGAGGGGTTTAAGGGAATGGCAGATGGCCGTGGATAAACAGCTTCCAGTACTCTTATCTCTCTCTGATTTTGAA
>Dhingra_Pear_16_GATCAG_L001_R1_001_paired_trimmed_paired_merged_contig_86812 zinc finger CCCH domain-containing 6	GO:0046872
AAAGACGAGGATAACCTGCTTCGAGCACTCTCATCCCTCTCAACTTTTGAGCCTTGACTTCCTCACTTTCCTCACCAGCTGCTACTTGCCAGGCGTCATTCACGACAAACTTGGAAGGGCATTTCCATCGAATCCGAGGAATGGGGGGTAGCTCCACTTTTGTTTGGCTCACAGAAACAGGCCGTTCAAACCCAGGGGGGGAAA
>Dhingra_Pear_16_GATCAG_L001_R1_001_paired_trimmed_paired_merged_contig_13201 zinc finger CCCH domain-containing 58-like	GO:0046872
TATATGCAGGCGCTGAAGGCGATAGTTGAGTATAAAGTGTCCCAGAACCAACACCAGGTTGAGTACTCGAGGGCAATTGGCTTGCCTGTGTCTGCACCACATGACTAACAGCTTAAGGGAAATTCATGTAACTAAAAAGATAATGGAGCAGGAAATGTTATTTACCTGATACGGATTCCAACCTGGAAAAGGAATTGTGCCCGGGGAAAGTAGCACTTGACCATAGGGGCTTGGAA
>Dhingra_Pear_16_GATCAG_L001_R1_001_paired_trimmed_paired_merged_contig_31677 zinc finger CCCH domain-containing 56-like [Pyrus x bretschneideri]	GO:0046872
TCAAATTATGATCAAAGGCAGTCGCAAAGTCGCTCTGGAAGCGAACCCCCAAATAAGAAATCAAGGAACTCCCAAGATGCAACTTCATCTAACCGGTCAAAAGCCATTGGGAAAATGTTCTTCAAAACCAAACTTTGTTGCAAATTCCGTGCTGGGACGTGCCCCTATGTTACCAATTGTAACTTTGCTCATAGCATTGAAGAGCTTCGGAGGCCGCCGCCAAATTGGCAAGAAATTGTGGCTGCCCACGAGGAAGAAAAGGCTGTATCTTCAGAGCCAAGGGAAGAGTATCAAATTCCAATCGTCTCTACAGGTTATGGTGTGGAGACTCCAAGATCCTATAAAGGGAGGCATTGCAAGAAGTTTTATACTGAGGAAGGGTGTTCTTATGGGGATAATTGCACTTTTCTTCATGATGAGCAGTCCAAGAATAGAGAGAGTGTGGCAATAAGTTTAGGTCCTGGAGGGTATGGTGGTGCTGCTGCTGCTGCGAATGGAGCAAATAACAAGCCATCAAACTGGAAAACAAGGATTTGCAATAAGTGGGAATTGACAGGATATTGCCCATTTGGAAGCAAATGCCATTTTGCTCATGGTGTAGCAGAATTACACCGGTATGGTGGTGGACTTGTGGAGGGAGAAACTAGAGATTCTTCTTCAGTCGCTCCTGACAATAAGCAGGGAGTAGTGCCTTCAAAAACTCCAGGAGATGCTGTGGTAGTATCGGTCCCTCTAGTCTCATATTCTGATGTTTATCACCTTGGAGTTCCGTCACAAAGATCATCTATTGTAATTCAGAGATCAGGGCTGAGAGCCCATCAGAAATGGAAGGGGCCAGACAAAATCAGTAGGATATACGGTGACTGGATTGATGACATCGAATAGAATTTGCGATTGCTCGCCTGCAATGCACTGCGGTCACTTACATAAATTAGATAGAAAACTAGATACCTAGTCTTTGTAAGAGATTACGGTATCATCATGTAGCTGTAACATTTCTGTAAAAGTTTCTGTATCCTCGCTTCGAGTTCAGGTTAATCGCGGGCTTGTTAAGTCGCATCCGATGTG
>Dhingra_Pear_16_GATCAG_L001_R1_001_paired_trimmed_paired_merged_contig_138791 zinc finger CCCH domain-containing 56-like [Camelina sativa]	GO:0005737	GO:0003700	GO:0046872	GO:0006355
GGTCCTACACTCAAGAACCATTCGACTTGAAGCGCCCTGGCGACCATACCAGAGTCCAATCTCATTAACCGTAGCAACAGCGCTAATAGATTGTTTAAAGCCTTCGACATCATTATCAGCCGTAAGCTCAAGCAAGCTGGAGAAAGAATGCTCAGTCTCAACTGTTTTGATCGGATTAACCATGGACCTATTCACAATCTCCCTTTGTTGGGAAGATAATGGAAC
>Dhingra_Pear_16_GATCAG_L001_R1_001_paired_trimmed_paired_merged_contig_128982 zinc finger CCCH domain-containing 56-like	GO:0005737	GO:0003700	GO:0046872	GO:0006355
GCTTTAAGCAGTCTATCAGCGACCTTGCTGTGGTTAATGAGATTGGACTTTGGTATGGTTGCCATAGCGCTTCAAGACGAATGGTTCTTGAGTATAGGACTCCATTAATGGTTGCTTCTAAGTAGGGTAGTGACCACATTAATGGTTGCTTCTAAGTATGGTTGTGTTGATGTTGTGAAACTGATTCTTTCTCTTTCAGAGGCAGATATAAATTTATTTCTCGGCCCAGATAATAGCACTGCCCTTCACTGTGCTGCGTCTGGTGGGTCTAAAAAAGCTGTTGAAACTGTGAAGGTTCTTCTGCATGCTGGTGCAGATCCCAATGCTACTGATGCCAACGGATGTTTCCTCTGAATCGTTCCAATCTGAAAGTTGTGCTTCAAGAGCTCTTACAATATGATGGCTCGGTCCATGCTTCAAATGCTTGTTTTGGATCTAATTCACCATTTCTTTCAACATCTTCGACAAATGATTCTATGCCATCATCAATCCCTGATTCAAC
>Dhingra_Pear_16_GATCAG_L001_R1_001_paired_trimmed_paired_merged_contig_75246 zinc finger CCCH domain-containing 55-like isoform X2	GO:0000166	GO:0003723	GO:0046872
TTGCCAGAAGTTCGTTTCTATCAGGCCGACACCGCCCAAACTTGAAAAGTTCTTCCCCCATCATCATGGCCGCAAATCTCTGAGGGTCATTCTGCTGTTGCAATAGGAAATTCATGTACTTGTTGTACGAAGAAGGCGACCCTCCAGCCATGAACTGAGAGGTAGCAGCCAATCTCTGTTGCTCAACTTTCAACCGCAACATCTCCTCCTGCTGTTCGAAACCAGTAAGATTACTGGGAGACCCCACAATAGCACCAGGAGCGTCCAGGGAATCAGCAAAACCGCCATGCACAAACTTGCAATTGCT
>Dhingra_Pear_16_GATCAG_L001_R1_001_paired_trimmed_paired_merged_contig_130587 zinc finger CCCH domain-containing 55-like isoform X1	GO:0000166	GO:0003723	GO:0046872
CAACAACAACAACAGCATTTGGAGAGGGGAGAATTTTCATCATGTTTGAGCCCTGGTAGTCTTGATTCTAGAGATGCATATGATCTCCCACTTGGTTAGTAAAACAAGAATGGATACTTTGTGCCATAAACACTATTGTAAAAAGAAAGAAGGGACTGAATGTTGACAAATGTCTTAGCATTTTGCTGAATATGCAAGAGAGAATCTCTATTCTCGTTGATATTTTTTTTTTCGTTTTATATTTTACCTGAATGCTTCTATTAGGGGGAAGAATGTTCTACAGTACACA
>Dhingra_Pear_16_GATCAG_L001_R1_001_paired_trimmed_paired_merged_contig_52730 zinc finger CCCH domain-containing 55-like isoform X1	GO:0000166	GO:0003723	GO:0046872
CCATTGTTAACCGAATGAACCCAATCAGGAACCCCGGGACCCAATTCGAGCCTGGGATTAATGAAATCGCCCGGCCTCGAAGAGGAAGAGGACTCGTTGAGAAAGGAGAGGTACTCGCTGAGTTGATGCTCGTCGATGAGGTCACTTCCTGGCCACCCATCACCACCGCCCCCACCACCACCATCCTTACTGAACTGGTGCGAATGTACTGGAACGGAGAAGGACCCGGCCCGGATATTGTCATGAGAGAGTAAAGGGCTTGCCTTTGGGTTAATGGAGTTGTTTGGGAAGCCAGAAAGCGGCCAGGAATTCGAAGAGGGAGAAGAAGAGTTGTTCCCAAAGTCAAAGCCGTTTGGGGTTCTAGGAGAGGACTGAGAAAATGGGTTGGCGTTGGTTGGTCTGGCTATGGGATTTAGGGGTGAAGGAGAGGAAGGAGTGGAAGATGCGGACGAAGTGTTTGAAGAAAGTCCCAACTGGATTTTAGCCCTCAGAATCAGCGAGTGCAAAAGGCTCTCGGGACCATACGCCAAACGAATCAAATCCTTCTCGGCAAGATCTTGAATGAGAAGATAACCCATGATTTTGATGGCATTTTCTGGGTCTAAGGTTTTGATCTTCGAAAAGAGTACATTTGTAAGTTCATAGGAACCCATCAAGTTTTCTCTATCAGACCGGAGAAGGAGTGAGAAAATTGGTTTTTGAGTAGGGTTTGAAGTGTATTTCAGTAGACTGTGAAAAGCCTCTCTCTCCTACCTGTCTCTCTGTCTGTCTTTCTCTCTCATCCCTCTGGAATCTATCC
>Dhingra_Pear_16_GATCAG_L001_R1_001_paired_trimmed_paired_merged_contig_63588 zinc finger CCCH domain-containing 55-like isoform X1	GO:0016020	GO:0000166	GO:0003723	GO:0046872
CCAGGTTGGAGACTAGCTCCTTTTCTTTGCCATTCCCATTGCCATTGTTGTGAATGAAAGCTAAATTATCTTCCTTCTGGGACTGCTGCTCAGCAATTGCACCAGTCACAGAGATTAAGTCAGCTGGAATGTCACTGTGGCCTTCTGCAACTTCTTGTTCCATGCTGTCAAATGGAAGGATATTTTGATTGATCTGAGCATGGGAATGAGGGCTCAACAGAGGACCATGAGCACCAACAGATAGACTGCGGTGATGATGGGTTAAGCGTTCATTCTTCCAGTCCGGGAGCTGCAGACTCATAAGTCTTCTGCCTTGGAGTTCAATTGCTTGCTGCAGTTCAGCCTGCTCCTCCAACTTTCTTCTCAATAACACATCCTGTGTACTGTAGAACATTCTTCCCCCAAGTGGGAGATCATATGCATCTCTAGAATCAAGACTACCAGGGCTCAAACATGATGAAAATTCTCCCCTCTCCAAATGCTGTTGTTGTTGTTGCCTCTTATCCAGGATTTTTCCCTTCTCCTTGTAGGGCTTGACAAGCACACGTGAATCACATATAAAATGAGGATTGCCTTTGGACAATATAAGCCTGACAGTTTCTGGGAAGACAAATGTTACGAACCCAAACATTCGCTTCTGCTGATATGGGATCCGGACATCTTGAACTGGCCCGAACTTGCTG
>Dhingra_Pear_16_GATCAG_L001_R1_001_paired_trimmed_paired_merged_contig_25269 zinc finger CCCH domain-containing 55-like	GO:0097159	GO:1901363
ATTACTACTGGTACTAACCCTTAATTTTCTGGCAAAGAAAACTCAAAATCTAAAGAAAAATTAACCTCAGAAAACATAGTAAGATAAAAGAAAAGTTATTCTGTATAAATACAAGTTACAATCCTTCTTGTTCTGCTCTCGAGTCCAGACTACACAAGGGAGGGTAGACAAAGTAGCAAAAGAGATCGATCAGTCCTACTCTCGTTCGTAATTTCATTTCTCCTTACCTATGAAATATGTATTTTCTTTTCGGTTAGCAGTATGTATCGGGGGTGGTGGCAAGCGAGACCTCGTTGAGATCTTCCTTCTCTATGGATCTACTCTTAGTCTTTCATGTAGGTATAATTCAGCAGCTATACATCTTCTAGATGAGTTTTCTTGCTTTTATATGCTTCTCTACTTTCCCTAGCAGTAGCAGTGTCAATCAGCATTACTAATGAGAAGCAATGAAGCCAGCAGCATTGACTGATGACGACGATGATGATGTGTTGTTTTCAGTAGTAAAGGCGGTATCATTAACTTTGGGTACAGCGGTTGACAAGGCAGAGAGATGGTCTCCAGCGGAGTTTGTAGGAGAAGCAAAGAGGCTATCAGGCAGGACCTGCTCTGCACTTTTATGAAGATTAGGAGCATCCAGGTTGGGGCCTTGCTCCTCGTNNNNNNNNNNNNNNNNNNNNNNNNNNNNNNNNNNNNNNNNNNNNNNNNNNNNNNNNNNNNNNNNNNNNNNNTGTTCAATGCTGTCAAATGGAAGGATATTGTCATTGATCTGAGCATGAGAATAAGGGATCAAAGGAGGACCATGAGCACCAACAGATAAACTGCGGTGATGATGGGGTAAGCGATCATTCTTCCAGTCCGGGAGCTGCAGATTCATGAGTCTTCTACCTTGTAGCTCAATGGCTTGCTGCAGTTCAACCTGCTCCTCCAATTTTCTTCTCAATAACATCTCCTGTGTATTGTACAACATTCTTCCCCCCAGTGGGAGAT
>Dhingra_Pear_16_GATCAG_L001_R1_001_paired_trimmed_paired_merged_contig_25349 zinc finger CCCH domain-containing 55-like	GO:0000166	GO:0003723	GO:0046872
ATCTCCCACTGGGGGGAAGAATGTTCTACAATACACAGGAGATGTTATTGAGAAGAAAATTGGAGGAGCAGGTTGAACTGCAGCAAGCCATTGAGCTACAAGGTAGAAGACTCATGAGTCTGCAGCTCCCGGACTGGAAGAATGATCGCTTACCCCATCATCACCGCAGTTTATCTGTTGGTGCTCACGGTCCTCCTTTGAGCCCTTATTCTCATGCTCAGATCAATCAAAATATCCTTCCATTTGACAGCATTGAACAAGAAGTTGCAGAAGACCACAGTGATACTCCAGCTGCCTCAATCTCTGTGACTGGTGCAGTTGCTGAGCTGCAGCAGCAGCTTCAGATGGAAGATAATTTAGCTTTCA
>Dhingra_Pear_16_GATCAG_L001_R1_001_paired_trimmed_paired_merged_contig_35916 zinc finger CCCH domain-containing 55-like
CATTCTTTAATAATTTAGGATGAAAAATTTAACTCAAAAGAATTGGACGAGAAAAACTGTTTCTAAGTTACAACCTAAATTTTCTAGGTTGAAAATTTTGAGTTGTAACCCAAGAATTGAAAATAATCTCATGTACAAACAGCCACTACTGATTCTTATTTTTCTGGAAAACTCAAAACCTAACCTTAGGAAACATAGTAAGATGAAAGATAAGTTGTTCTGTACATAACAACGTAAAATACAAGTTACAATCCTTGTTCTGCTCTAGACTACAGAAAACACAAAATAGCGAAAGAGATCGATCGATCAATCCCACTCTCGTTCGTATTTTCATCTGTCCTTACGTATGAAATATGTATTTTCTTTTCGGTTAGCAGTATGTATCGGGGGTGATGGCAAGCGAGACCTCGTTGAGATCTTCCTTCTCTATGGATCTACTCTTAGTCTTTGATGTAGGTATAATTCAGCAGCTATACATCTTCTAGCGGATTTACTCTTCCTTTTATATGCTTCTCTACTTTCCCTAGCAGTAGCACAGTCGATCAGCATTATCAATGAGAAGCAATGAAGCCAGCAGAATTGACTGATGATAATGTGTTGTTTTCAGTAGTAATGGCAGTATCATTAACTTCGGGCACAGCGGTTGACAACTCAGATAGATGATGATCTCCGGC
>Dhingra_Pear_16_GATCAG_L001_R1_001_paired_trimmed_paired_merged_contig_62138 zinc finger CCCH domain-containing 55-like	GO:0000166	GO:0003723	GO:0046872
AACATTCTTCCCCCCAGTGGGAGATCATAGGGATCCCTGGAATCAAGACCACCAGGGCTCAAACATGGTGAAAATTCTCCCCTCTCTAAATGCTGTTGTTGCTGTTGCCTCTTATCCAGGATTTTTCCCTTCTCCTTGTAGGGCTTCACAANNGACAATATAAGCCTGACAGTTTCGGGGTAGACAAATGTTACGAACCCAAACATTCGCTTCTGCTGGTATGGGATCCTTACATCTTGCACTGGCCCAAACTTGCTGAAGTATTCAGAAACATCTTCATCTCTGAAAGTGCTCTCAGCTGGGAATGTCAAGTAGATCTGTCTTGAAGCTGAGTTCGCCTTTTCAACAGAAGCCATTGCTAAAAGTTCATTTCTATCAGGCCGACACCGCCCAAACTTGTAAAGTTCTTCCCCCATCATCATTGCCGCAACTCTCTGAGGATCATTCTGCTGTTGCAAAAGGAAATTCATGTACTTATTGTACGAAGAAGGGGACGCTCCAGCCATAAACTGAGGGGCAGCAGCTAATCTCTGTTGCTGGGCTTTCAACCTCATCATCTCCTCGTGCTGTTCGAAACCGTCGAGATTAGTGGGAGACCCCACAATGGCACCAGAACCATCGGAATCAGCAAAACCGCCATGCACAAACTTGCAATTGCTTCCATTCTTGCAAAACCCTCTAGCAAAGTAAAGACAAGGCTTGAACCCAACTCCCAAAGCAGGGTCCTCGGACCCGAGAGACCCGAGACACGCGTCGCTGGCCGAATAGCTCCTTCTGTGGAAATGGGTGTCGCCATTGTTAACCGAATGAGCCCAATCAGGAAGCCCATGCCCCAATTCGAGCCTGGGATCAATGAAATCCTCCGGCCTCGACGAGGAAGAGGATTCGTTGAGAAAGGAGAGGTACTCGTTGAGTTGGTGCTCCTCAATGAGGTCACTTCCCGGCCAACCATCACCACCACCACCACCATCCTTACTGAACTGGTGTGAATGTACTGGAAGGGAAAAGGACCCGGCCCGGATATTATCATAAGAGAGTAAAGGGCTTGCCTTTGGGCTAACAGAGTTGCTTTTTTTCCAAAGTCAAAGCCGTTTGGTATTCTAGGAGAGGACTGAGAAAATGGGTTGCCGTTGGTTGGTCTGGCTATGGGGTTTAACGGTGAGGGAGACGAAGGAGTGGACGATACAGACGAACTGTTTGCCAAAAGTCCCAACTGGATTTTAGCCCTCAGAATCAGCGAGTGCAAAAGGGTCTCCGGACCATACGCCAAACGAATCAAATCCTTCTCGGCGAAATCCTGAATGAGAAGATAACCCATGATTTTGATAGCATTTTCTGGGTCTAAAGTTTTGATCTTCGAGAAGAGTACGTTTGTAAGTTCATAGGAACCCATTGGGTTTTCCGGGGAGGGATTTCCTTCTCCAGAAGAAAGAATGGGGTGAGAAAATTGGTTTTTGAGTAGGGTTTGAAGTGTTAAGTAGGGAGTTGGAAAGTCTCTCTCCTCCCTCTCCGTGTCTTTCTCGAATGATAGGAATCTATTTTTGAGGGGGACGGAGGGGAGTGGTAGATTTCAGATCTACTT
>Dhingra_Pear_16_GATCAG_L001_R1_001_paired_trimmed_paired_merged_contig_35067 zinc finger CCCH domain-containing 53-like isoform X1 [Populus euphratica]	GO:0000166	GO:0003676	GO:0046872
AACTCCTCCCAAATCATAAAGTTTCAATCTTTCTTTTGTTTTCTGTTTTTTTTCCTTTTTTCTTTTTTTTTATTTTTATTTTTTTACCGTGTCTCCTTTTCTTTTAACCTGTGGTGCTTTGATTTCTTCCGACTTGATAAAGCTAGTGCAGAAAATGGGGGGAGTAGATGTGACCGAAAATAGTACAAACAACAAACAAAAGAAAGGAAAGGTTAATGGGGATGGGACGGGGACCCGCTTCCTTCCTTTCACTGCCCTTTTTACGTATGCATTTTTGTATGGTAGTAAGTAGTATTGTTGGGTATTTGGATGGTGGTACTGCTGCTGCTGGCGGTGATGGTGGTGGTGGCGGTGGCGGTGGCGGTGGCGAGATTTGATATCATTTGATTCTCTACAGATTGTCGGGGGTGGCTTTTGTTTGGTTATACTTGAAACATGTTGACCCTCCTAATTAAGCTTGATTAGGAAGTTCCAACCGGGCATTTTGGCCCCGCTCCTGTGCCGGCGTACATCCCTATGGCTCCGTGGCCGGAGTTCAACCGTGGAATTTGGCAGTTGAAAGACTTGAAGGATGCCACGTCCAGGGTGGAAGACGCTGGAAGAAGGGAATTTGCCACGTTAATATTAGCGGTTGCAGCTGGGGCATCCGAACCATTGGCCTCGCTAGTCCCATTGGGGAAGGCGGACAATGTGTACTCTCCAGCGGGCTTTGTTGGAGATGCGAAAGGACTATCGGGAAGATTGTGCTCCAAGCCTTCGAGCAAGTCACCAATCTCATCATGGGGGGTCTCCTTGCCACTACTATTGCCACTTCGGCTACCACTGCCATTTTCGTCATTGTTGGCCATCATATCTTTACCTAGAACAGCGGCAGCTGCTTCCTTAAGAAGCTGATCAGCATCCACTGCTGGAGTCATGTGTGGCATCGGAGAAGAACAGTTATCGTGGGGAACTTCTTGGCCGTTATGAACCGAAGGAAGCACTAGGTTTTGATTGAACATGTTGGGAGACTGGGTAGGGGAGTGAATCGGACTGCTGGCAGAAAGCGCACAGTGGTGATGCTTCTTGACATCAAGTAGCTGCAGGCCCATCAGTCTTCGACTTTGAATTTCAAGTGCTTGCTGCAACTCAGCTTGCTCCTCCAGCTTCCTCCTCCACAGCATATCTTGAGGATTGTAAAACATCCGCGGTCCTAGTTGGAGATCATAAGGGTCTCTAGCATCCAGCCCAGTAGGTGTACCACAGGGGGACAAATCTCCCCTTTCCCCTTGTTGCTGTTGTTTCTTTTCATGAACTTTGCCCTTCTCCTTGTAAGGCTTGACAAGCACTCTTGCATCACAAACAAAATGAGGGTTCCCTTTGGCCAAGATGAGCTTCACCGTCTCCGGGTAAATGAATGTAACGAATCCAAACATCCTCTTCTGCTGGTACGGGATTCGCACGTCTTGAACCGGCCCGTACATGCTGAAATAGTTTGAGACATCTTCCTCTCTGAAAGTGCTATCGGCCGGGAAAGTCAGGTATATCTGCCTTGAAGCTGGGTTCACAATCCCCGCCCCGCCATTCATCGAAAAATCAGATCTTTCGAGGCGGGATCGGCTGAATTTGTGCATATCATCACCCATCATCAAGGCAGCTGCTGCAGCCCTTTGGGCGTCAGTTTGTTGCTGCTGAAGAAGGAAGTTCATGCACTTCGAGGAGTACGGGAAGGAGTTGGCTGACGCCGCCATGAGCTGAGAAGCAGCAGCAAGTCTCTGCTGCTGAGCGGTTTTAGATCTAAGAAGTGCTTCGTGGTCCGTCATCTCAAGCTTGCTCGGCGACCCAACAACCACCTGTCCACCGCCGTCGACGACGGCGTCTCCGAGCCCGCCGCCGTGCAAGAATCTGCAGCTGGCTCCGTTCTTGCAGTAGCCTCTGGCGAAATACAAGCAGGGTTTCCACCCAAACCCTGAGTTGGGGTCCTCCAAGCTCACGTCGCTGACTGAGCAACTTCGTCGGTGGAGCGGCCCACCACCACCCCAATTAGCAGAGCCGTGGAAGGAGGGAAAAAGGTTCGGATCAGAAGCGGTGGTGGGACTCGGACTGGAAGACAAGTCGGACTGAGGGTAGAAAAAATCAGGCGACTTGGGTCCCACCATTGGTGGTGGACAGCCGTCGTTAAGGAAGGAGAGCTGCTCTTGGAGCTGAAACTCATCCATCACATCAGTTGGAACTCCTCCATAAAAGCTGTTTATTTCTTCTTGGTTTCTGAGCTCGGAGAGAGCAGCCCAGGAAGCGGAGGAAGAAGGGTTTGGGATAGTGAGAGAGAGCCTCGAGGCGGAAGAGCAAGAGTTCTGCCTGGAGATAGCGATGGGGTTTGTGAAGGGGGAAGGAGAAGGAGGGGTGGAAGGAGTAGGAGAGTTCGATGATAAGGGCACTCCCAGCTCCTTCCTTGCCTTGAGAATGACAGAGTGGAGAAAAGCTTCAGGCCCAAAAGCAAGCCTTATCATTTCCTTCTCCCCATGGTCTTGTATCAGAAGTAGACCCATGATTTTTGAAGCATTTTCTGGGTCCAAATTTTGGATCCTTGAGAACACAATTCTTGTAGCTTCGTAGGAATCCATGGCGGATAGAGAAGTTGAGTTGATGTGTGTGTTGGAACTGGAACTGGAACTGGTACTTCACTCGCACCACCAACCCTAAAAAATTTATGTGTTTCTTGGGAGGAACAAGTGAAAATTTCAATTTCTTTTTCTTTTTCCCAACCCTTTTACCTACCAACTTGTTTTTGTGATGAGTAGGAGGAAGAGTACAAGAGAGAGAGAGAGAGAGAGAGAGTAGTGTTCTCTTTCTGTTTCTTTCTATCTTAATATTCC
>Dhingra_Pear_16_GATCAG_L001_R1_001_paired_trimmed_paired_merged_contig_47749 zinc finger CCCH domain-containing 53-like isoform X1 [Populus euphratica]	GO:0000166	GO:0003676	GO:0046872
ATTTCTTCCAACTTGATGAAGCTACTACATAAAATGGGGGAGTAGACGTTGATTGATCAAAATAGTACAAACAAGAAGCAAAGAAAGAAAATGTAATGGGATGGGGACCCAATTCTTTCCTTTCACTGCCTTTTTACGTAAGCATTTTGTATGGTAGTAAGTAGTATTGTTGGTATTTGGAGATGATGATATGATGGTGGTGGTGCCTGCTGCTGCTGCTGGTGCCGGTGATGATGGTGGTGGGGAAAGATTTGATTTCTTTTGATTCTCTACAGATTTTTTATGGTGGTTTTTGTTTTGTTAAACTAAAACATGTTGATCCTCCTAATTAAGCTTGATTAGGAAGTTCCTACCGGGCATTTTGGCCCAGCTCCTGTGCCGGCGTACATCCCTATGGCTCCGTGACCGGAGTTCAACCTTGGAATTTGGCAGTTGAAAGACTTTAAGGATGCCATGTCCAGGGATGAAGATGCTGGAAGTAGGGAAGTCGCCAAGTTAATGTTAGCGGCTGCAAATGAGGCATCCGAGCCATTGGCCTCGCTAGTCACGTTGGGAAAGGCGGAGGATGTGTACTCTCCGGCAGCCTTTGTTGGAGACGCAAAAGGACTATCAGGAAGATTGTGCTCCAAACCTTCCAGCAAATCACTGATATCGTCTTGGGGGCTCTCCTTACCACTACCATTGCTACTTCGGCTACCACTACCACTTTCGTCATTGTTGGCC
>Dhingra_Pear_16_GATCAG_L001_R1_001_paired_trimmed_paired_merged_contig_138790 zinc finger CCCH domain-containing 53-like
CCTTTGTCCCTCTCCTCCTCCTCCTTCTCCTCCCCCTCCTCCTCTTCTTCCTCAACCATTTGGTCCCTCTCCAATCCCATAAGTCCCTCCTCTGCTTCTTCTCCCTCCTATGCCAATATTCTTACCAGAAACACTAACCCTACTTCTCTCTCTGCTTCTAGTAGTGAAGTTGTTGAAAAATACCAGTTTCAGAGCAACCTTTCTTTTCTCAGTGATCCAAAAA
>Dhingra_Pear_16_GATCAG_L001_R1_001_paired_trimmed_paired_merged_contig_60854 zinc finger CCCH domain-containing 53-like	GO:0003676
TTATGTATACAATTAGGTATTATTATTCTAAATAGTATACATACATACATACATACATACATACATACATATATATATATATATATTAATGACAATAGTGATCTTGCTGAGATCTTGTCTGCAAGTTTGCTTTGATATAGGTATATGCTTTTGGCTATATAGCTAGACGATCTTTTTCTTCCTTTTGTAATCCTTCTCAATTGTTTCCTAGCAGTAGCAAGGTCATTTCTCCCCCAATGCTGCCCATGCTTGACTTTCTTAATTACATTCCAAAAGAAAACCTGGACATTTGGAAAGAACAGATTTTGGGGAATCTGCATTTGGGGTAGAAGTGGTGGGCAGTAAATTATCATTAATATTGTTAGAAGAAATGGTGGTGGTTCTGGTGAAGCTTTCAGTATTGACTTGTGCAGAAGCAGTAGTTGAGAAGACATTTATTTGGTCTCCAGCAGCTGATTTCTTTGGAGATGCAAATAGGCTATCGTCGTATTCTTGTGGGACTTCTTCATTATTGCCTCTAGGTGAAAAATTGAAGGATTGATTTTTGGATGCATGTGACAAAGTGGGTGAAGGAAATGGAGACCCTTCTGATAAACCATTGTAGTACTGATTCTGATGATGAAGATTGTTGGGTTTGATGCCTAGAAGTTGGAGGTTCATAAGTCTCCTTTCTTGGATTTCAATGGCTTGCTGCAACTTAGCCTGGTCCTCTAATTTCCTTCTCAAAAGCATGTCTTGTGTATTGTAAAACGTTCTTGATCCAGGATTGAGATCATAATGCTCTCTTGAATCGATCGCGGACAGGCTTCTACACAGATGGTAGTCTTCCCTCTCAAACTGTTGGTGTTGTTGCTTCTTGTCTGGGATTTTGCCCTTCTCCTTGTAAGGCTTCACAAGCACCCGAGAATCGCATACGAAATGAGGATTCCCTTTCGCCAAAATGATCTTCACAGTCTCGGAGTAGACGAATGTAACAAATCCAAACATCCTCTTTTGCTGGTATGGAATCCTCACATCTTGCACTGGTCCATAAATGCTAAAATAATTAGAGACATCTTCTTCTCGAAATGTACTATCAGCTGGAAATGTCAAGTAGATCTGCCTTGAACTGTGATTGACATTTCCTCCCAAATTTAAAGTCGAAAAATCGTTTCGATCATGTTGGTATCTCCCAAACTTGTGAACTTCATCACCCATCATCAATGCAGATGCTGCTGACCTTGGAGAGTCATTTTGTTGTTGCATAAGAAAATCCATGCACTTGTTGTATGGGAAAGAGGAAGCATCACCACCGCGGCCAGCCATGAAGTGTGACACTGCAGCCAGTTTCTGCTGCTGAGCAGCGGCATTGGATCTGATTATCTCCTGGCACTGTCCAATCACATTGGCATTGCCTGGAGAAACAACATTAACTGAGCTGCCGCCGTGGAGAAAACGGCAGGTGCTGCCGTTTTTACAGAACCCTCTTGAATAATACAAACATGGTTTCCATCCACCCCCAGAATTCAAATCTTCAGATCCATAAAACAAGTCATCAGTTTTTGGATCACTGAGAAAAGAAAGATTGCTCTGAAACTGGTATTTGTCAACAACTTCGCTACTAGAAGCACAGAGAGAAGTAGGGTTAGTGTTTTTGGTAAGAATACTGGCATAAGACGGAGAAGAAGCAGCAGAGGGGCTCACGGAATTGGAGAGGCTCCAAAGGTTTGAGGAAGAAGAGGAGGAGGAGGAGGAGGA
>Dhingra_Pear_16_GATCAG_L001_R1_001_paired_trimmed_paired_merged_contig_1006 zinc finger CCCH domain-containing 53	GO:0000166	GO:0003676	GO:0046872
TTATGAACCGAAGGAAGCACTAGGTTTCGACTGAACATGTTGGGAGACTGGGTAGGGGAGTGAATCGGACTGCTGGCAGAGAGCGCGCGGTGGTGATGCTTCTTGACATCAAGTAGCTGCAGGCCCATCAGTCTTCGACTTTGAATTTCAAGTGCTTGCAACTCAGCTTGCTCCTCCAGCTTCCTCCTCCACAGCATGTCTTGAGAATTGTAAAACATCTTTGCTCCTAGCTGGAGATCGTAAGGGTCTCTACCATCCAGCCCAGTAGGTGTACCACAGGGAGACAAATCTCCTCTTTCCACTTGTTGCTGTTGTTTCTTTTCATGAGCTTTGCCCTTCTCCTTGTAAGGCTTGACAAGCACTCTAGCATCACAAACAAAATGAGGGTTCCCTTTGGCCAAAATCAGCTTCACCGTGTCCGGGTACAAGAATGTAACGAATCCAAACATCCTCTTCTGCTGGTATGGGATTCTCACGTCTTGGACCGGCCCGTAAATGCTGAAATAGTTTGAGACATCTTCCTCTCTGAAAGTGCTATCGGCCGGGAAAGTCAAATATATCTGCCTTGAAGCCGGGTTCACAATCCCCGCACTGCCATTCATCGAAAAATCGGATCTTTCGAGGCGGGATCGGCTGAACTTGTGCATATCATCACCCATCATCAAGGCAGCTGCCGCAGCCCTTTGGGAATCAGTTTGTTGCTGCTGAAGAAGGAAGTTCATGCACTTGGAGGAGTAAGGGAAGGAATTGGCTGACGCTGCCATAAGCTGAGATGCTGCAGCAAGCCTCTGCTGCTGAGCGGTTTTAGATCTGAGAAGCGCTTCATGGTCCATCATTTCCAGCTTGCTCGGCGACCCAACAACCACCTGTCCACCGCCGTCGACGACGGGGTCTCCAAGCCCGCCGCTGTGCAAGAACCTGCAGCTGGCTCCGTTCTTGCAGTAGCCTCTGGCGAAATACAGGCAGGGTTTCCACCCAAACCCTGAGTTGGGGTCCTCCAAGCACACGTCGCTGACTGAGCAACTTCGTCGGTCGAGCGGCCCACCACCGCCACCGCCTCCACCACCCCAATTAGCAGAGCCGTGCAAGGAGGAGAAAAGGTTCGAATCAGAAGCGGTGGTAGGACTGGAAGACAAGTTGGACTGTGGGTAGAAAAAATCAGGCGACTTGGGTCCCACCATTGGTGGTGGACAGCCATCGTTGAGGAAGGAGAGCTGCTCTTGGAGCTGAAACTCATCCATCACATCAGCTGGAACTCCTCCATTACTACCTCCATAGAAGCTGCTGATTTCTTCTTGGGTTCTGAGCTCGGAGATAGCAGCCCAGGAAGCGGAGGAAGAAGAAGGGTTGGGGATAGTGAGAGAGAGCCTCGAGGCGGAAGAGCAAGAGTTCTGCCTGGAGATAGCGATGGGGTTTGTGAAGGGGGAAGGAGAAGGAGTGGAAGGAGTGGAAGAAGAGTTTGTTGATAGGGGCACTCCCAGCTCCTTCCTTGACTTGAGAATGACCGAGTGGAGAAAAGCTTCAGGTCCAAAAGCTAGCCTTATCATTTCCTTCTCGCCATGGTCTTGTATCAGAAGCAGACCCATGATTTTTGAAGCATTTTCTGGGTCCAAATTTTGGATCCTCGAGAACACAATTCTTGTAGCTTCATAGGAGTCCATGGCGGATAGGGAAGTTGGGTTGGTGTGTGTGTTGGAACTGGAACTTCACTCCCACCACCAACCCTAAAAAATTTGTGTTTCTTGAGAGGAACAAGTGAAAGTTTCTTTTTCCCAACCCTTTCACCCACCAACTTGTTTTTGTGACGAGTGGGAGGAGGGAGAGCACAACAGAGAGAGAGTGTGTGTTCTCTCTCTTCTTTGTTTCTTTCTTTCTATCTTAGTGTTCCCGCTAAGTACGAAAGGAGTAAGAGTGTTCTGGTTTCTCTGCGTCTTCCTGCAGCTCAACTACTTGAAACATATTATTTGCTATAAATTGTATAAAATCCCAAAGCTTATAGCTATGGAAATCCCAGTCAAATTTTTACTACAAAAGCCAAACCACCGCCTTTTCTTGCTAGTTTCTAGCCCCTCTTTTGCTGCAGCAGAAGAACCATCAATCCCTTCGCTGCTGCCACTGTTTCTGCTGCTGCTGCACTACTGAGTTTTTGGGTTCTGAGCTCACTTTCTCTCTCTAGCTTTGGTTCGGCTTGGATTTTCTTCTCCCTCCTTGTTATCTCTTTATTTCTCCGTTGCGTTTCTCTGGCCCTTGAAGTTTACAGGGGACAAAAACCGACTGATGAGAGAGAGAGAGAGAGAGTATTGGGGGTGTCCGAGTCTGGTGTATTGAGTGGGATCCAGATCTGTGTGCTTGCTTCAAATACTGCACGTTCTCTAGCCCCTAACCTCTGACACTCTCTAAAACTCTATCTCTCTCTAATTTCTCATTCTAATTTTATTTTTATTTCCCAACCCAGAAACACCCTGGTTTGACTCCACGCGATCGTGTGGGGAGGTCAAGACACGCGCCAATGGTGATGAC
>Dhingra_Pear_16_GATCAG_L001_R1_001_paired_trimmed_paired_merged_contig_3865 zinc finger CCCH domain-containing 5-like isoform X2	GO:0005634	GO:0000166	GO:0003723	GO:0030246	GO:0046872
AAGAACAGGGTTTCACAACTAACTGTTAACGAGAACAGTGTGGTAAATGACGGATTACGAGACTTCCTTAAAACTAAAAACTGAAGGTCTCGGATTTGAAACCCGCTGCAGGTGTGGAAGCCAAACTTGTGGCCAGGGAGAGGAGGAAAGGATGGATAACCGTGGCTTGCCACCAGTTATCCCCCTTTGAATAAAAAAGAGAGCACAGTTTCACAGCCTACATCTGTAAACAGGCTAAATTTGTAATAAGTTACATTCTTCCTTGTGGACAGACTTCTAACAACTCTTAGAGATGAATCTCCAGGGGCTAACCTATTGCTTTTATGATTAGTTCTTCTAATGACGTCGTTTGTGATCACGAGATCTATGACCTGCATGGTGCCTCTTGTGTTTCCTTACAGATTCTCTGTCACCATCGGATGAATCTGTGGCATCATCCAAGCCACTCGAGTGTCTCCTGTGGCTTGATTGGCTGCTACCCTGCCGTGGTCTGTTATCACTGTCAAGCTTGCGATCCTTGTTTCTAGACTTTCTCCTTGATTTTCCATGTTCGGAATGAGTTACCCTGTCAGATTTTTCGTCTTTTTCCCGGCCAATTTTACCGTAGTAGTAGAGTTCCGAATCAAAATCACTTGATTCATCTCTTCCCTTAGATGGACCTGGCCTGCCAGAATCGCAACTCTCTGAACTTCCAGCCTTTCTTTTAGAAGTATGGTATATCCCATTCTCAACGGAACTATTTTCGGGTTCCCAGCGATCCTCTTTGTCCGTGAGTACATCAGAGTTGAATCTTATATCATCTGGACCCACACTGCTGGACTCATGGGTTCCACGTGATTTCAAATTTTCAACTAGAGAATCAGCTTCCCTCATCTCTATGCTCAAATGATCACGCCTATGTTTCTTATCTAGTGTTGGGACTTTATCATCATCTGAAATATCTGACACTTCATCCAAGCGTTTTGATCGTTTCCTAGCATGACTTCTTCCCCCATGATTTGAGAATTTAGAAGCTTTGCTGGAGTATGACGAGGGTCCCATGCTTTTCCTCCCACTGTGATGCTCATCACCTTTCATGTTGCTGTCTGACCGCTCTCCATCAGTATCATGAGCTCTGTTATTGATGTCCTTATGATCACCCCGACATCTCACTTTCCTCTTTTGCCCAGAATGTCTCCCATTGTCATGGTATGCAGCATCTTTGTCTCTGTCCCTATCTGACCAGTCCCAATTCACTTCATGATTTTTGTTCTCCCGATCCCTATATTCATCCGGGGATTCTACTTTCCGCTGTTGGCTTGAGCTTTTCCTGGTACCATGCTGTGCTATTCTGTTCCGTTGCCATTCTGCTCCTCCTAGCGTTGTAGTTTCTTAAGTTCTTGTTCTCTTCACACAGATCCTCATCACCTGTACGCTTCTGACGGCATGTTCCCTCTAGAACATTATTTTCATTGTCATATCTTCTACCAGAATCACTGTCCCTCCCTCTAGATCTAGATCTTCGCAAGCCGTACCTCTCAGAATCTCCCAATGACATCTTGCTAGTGTTCCTCCACTGTCCAAAATTTTCTTCCACCATTGGTTTATCATCCGCATCAGAATAACCAAATAAAGCAACCATTTTTCTCGCCCAAAATTTTGGGGGTGGTCTGTCACTATCAGCCCATTCATAGTCTCCACCAGGATTGCGGAAACAGTGGATAAAATTGCAGGCTGTACCACGGGAACATGTCTTGTACCTCGACTTCATATATTCCCCACATATGGCAACCTTCCATCTGGTCACATTGATAAATTCACAACTTATCTGTTTCCCAGCAAAGTAGCGGCCATTAACAGATTGATAAGCAACAACAGCTGAATCCAGTGATTTGTAGTGTATGTACACATTTCCCCGCAAGTGGAATGCACCATTTCTGCAAACCTTGAAATTTATAATTTCTCCAAACTTCAAGAATTCCGTATGCACATCCTCATAAAATTCTTCAAAGCAG
>Dhingra_Pear_16_GATCAG_L001_R1_001_paired_trimmed_paired_merged_contig_49349 zinc finger CCCH domain-containing 5-like isoform X1	GO:0005634	GO:0000166	GO:0003723	GO:0046872
GATAAATCTTCCACACTGCTTATCAAGAACATGTACAATGGTCCAGGCCTTGCTTGGGAGCAGGATGAGGGGCTCGAGGTCTGTTAATGCTGTCATGCCTTCCTGTGATTCTTGTATCCTATTTCTGACTTTGGGGGTCTTCATATCCTTCTCTAATCTGTGAAACCTTTGGTTTATTGTTCCTAATCCTACTATGTTAAGTAGGCATATCCGACATCAAATGAACCTTTTTTTCCCCTGTCGTTTGTGGTTGTTTTCAAGCATCAATCATCATAAATTATTGTGTCATTTTTTTGAGCTGTTATTTGTTTGAGGTTTTGCATTTGATTGCATACCATGTGTCCTAGTTCAGGAATGTGGCTTAGTTCATTTTTTATTCTGTTCATTTGTGAAATGGTACTCTTCTTCTTTGACTTGATTGATCAGAGATTCATTTGCGATATTCGCTTTG
>Dhingra_Pear_16_GATCAG_L001_R1_001_paired_trimmed_paired_merged_contig_55499 zinc finger CCCH domain-containing 5-like isoform X1	GO:0003676
CGACCTGTTGATTCCGAGACAATTCGTCTTCTTCCTCACGAGCCTTGATTCTTGTTCGTTCTTCCTCCTCTTCTTCTTCGATTTGTTTCTTCCTCTTAACCTCCATGGCTTCGATCCACACCATCTCTCGCTCCTCGAAAATCTTCCTTTCTCTTTCCGACCGCTCGGCCTCCTCTTGCTCGATCATCGTAATCTTCGCAAGCTCTAGAGGATCGTTGAGAATGGCGTCATGTTCCTCTCGCTCTTTCAGCGCCATCTCCTTCCTCGTCTGCTTTCTCTTCATCTTCTTCATCGCTTTCCTCTTCTCCT
>Dhingra_Pear_16_GATCAG_L001_R1_001_paired_trimmed_paired_merged_contig_88003 zinc finger CCCH domain-containing 5-like isoform X1
CATTAATAAATTCACAACTTATCTGCCAGAAACAACAACTAGGTCAACAAACCACCCCTCAAGATGGCAGTTCTGAAATATGTCAAGAATGCAGGGAATTAGCATTTATGGAAGCGAAATATAATAAGGAGATTCAAGAAAGAAAGGGATATCCCAAAAACGTTTAGTCAAATAGCAAGCAGGGAAGTTAGTTAAACTGATAGCCAGCTACAATTAGAAGCAAATATAAAACTCGTACAGATATCAATTAAATTAAACTTCAAGGTAGGCAAAGATATGACAGAGGTGCTTTTGCATGAAACCACCCAACATGCAAACAAATAATAGAGGTAGAAAAATGGAATTTTTTTCTCATCACACCCCATAAGCCACTTATTCAAATACAAAGAAAGTGCAATACCTGTTTCCCAGCAAAGTAGCGGCCATTGACAGATTGATAAGCAACAACAGCTGAATCCGTTG
>Dhingra_Pear_16_GATCAG_L001_R1_001_paired_trimmed_paired_merged_contig_32294 zinc finger CCCH domain-containing 5-like
AATTTAGGCCCTTTGAGGCTTCACCTCACGTCTAGTCTGGGCTATCCATCGGACGCCTCGCCCACGCCCCACGCTTTTAACGCATTGCTTCAGAGAAAGATGGAGAGTACAACAGATGTATTCAGACATTACTATCATTTCATTAATTCAAAGAATTGTTATAATATGTCCAAAAACACACATTTAATACATAGCCCGGTATATTCTCAACTCGTTTGCATCGCGCTACCTCACCGGCTACAAAGTGAATGTACAAATGCTAGAAGGGACTTCAAAGTCTTCTCAAGGTACCTAATTCTGTGCAACATGTAATTGCACTCTCCTGAAATTTGAATTCAGATGGTTATTACCATGGTTCAATCAAACTCTTCGACTCGGTCATACTTTTTTGTGTACTTGTAAAATGCATCTACCCAGATCAGAAGCAAGCAAAAAAGGTCCAATCTCAGGATGCTGCAACATGGATTTCTCTCCTCCAACGACGGATAGAACTGCTTGTTAACCGAAACTAGCTGCTCGGCTAAACACAACGTCGTTTCTGTTATCCGTCAGCTCTGTTGTTGTTAACATCAGTCGCTTGAACATTATTTCGCACCAATGCAGACTGTGCA
>Dhingra_Pear_16_GATCAG_L001_R1_001_paired_trimmed_paired_merged_contig_62272 zinc finger CCCH domain-containing 5-like
TTATTGATTAATAATCTTTTTTTTTTTTTTTAATATAATATATGTGTACGCTCAGTGTATATATTAAAAAATTTAGGTCCCGTGAGGCTTCGCCTCACGCCTAGGCTGGGCTACCCCTCGGACGCCTCACCCACGCCTCACGCTTTTAATACATTGTGTTGAAGTAAGAGATGAAGACCGTTCCTTCAACTTGGGCAGAATTTGAAAGTCAGCCTTCATATCTTGCTTCAAGATACTTTGAATCTAGTGAGTTGTCATATCCAATCCAATCCAAACCCGGGCACCAAAAGTGGCCTAAAACGAACTAGATAGTTCCCTATCTGTTTGAATTGCCAATTAAGAAC
>Dhingra_Pear_16_GATCAG_L001_R1_001_paired_trimmed_paired_merged_contig_67612 zinc finger CCCH domain-containing 5-like
GGAAGAAACAAATCGAAGAAGAAGAGGAGGAAGAACGAACAAGAATCAAGGCTCGTGAGGAAGAAGACGAATTGTCTCGGAATCAACAGGTTGTTTTGTTTATCAACCTTTATTCTTTGGACTGCAATTTTCGAATTTCGATTACGGAAATTAGCAGCATAGTTTCGTAGTTCATTGATCTATTTGTTCAGTTGGTGTTTGAGAATGTGCTCGAAATACGATAAACAGAGATACTTGGTTGATTTAGTGATGCAATGTAGCTCAGGAAGAATAGTATTGCTGAATATATTAGTTGTCATTGGCTTTCTGGATTCTAATTATGCTATTCGTACCGGTGCTTTAACTGCATTCTGTTACATGTACGATTTCCTTTTGTTTTTTTTTTGGTTAAGTTGTTTAGTGAAGGTAGCATCATTTGTACGCCCGTTTTGTGGAGTAGTGA
>Dhingra_Pear_16_GATCAG_L001_R1_001_paired_trimmed_paired_merged_contig_29065 zinc finger CCCH domain-containing 5	GO:0005634	GO:0000166	GO:0003723	GO:0046872
CAAAGCGAATATCGCAAATGAATCTAAGAATCACAGGAAGGCATGACAGCATTAACAGACCTCGAGCCCCTCATCCTGCTCCCAAGCAAGGCCTGGACCATTGTACATGTTCTTGATAAGCAGTGTGGAAGATTTATCGGGACAGAAATGGACTCTGCTACAACGCTGACCAAACCGACAAGCTCCAGTTTTCAAATGGAAAGGGCAATGAGCTTTATCCTGCTCAGTTCCAAAATGTGGTACTTGTTGAGCAACACTCTCGATCAGCTGCTGTGCTGACATTGATGAACTTTTATAATCAGAAAAAGCTTTAGATTGTGGAGGGAGAGGATTTGATGTAGGCCTATCAGAATCCTTCTTTCTACTTTCTTGGTCTGTGTTTTTCTTAGGAATCTTGACCCTTTTCTTCTTGAGAATGATCTCATTTCCTTGCCAGATGATTTCAGCAGGTCCTTCTTCATAGTCCCACTCATCAACCTCATTACCGTCATTTGCATTTTCGACCTGTTCATTCCGCAATTCGTCTTCTTCCTCAAGAGCCTTGATTCTTCTTCGTTCTTCCTCTTCTTCTTCTTCGATTTGTTTCTTCCTCTTAACCTCCATGGCTTCCATCCACGCCTTCTCTCGCTCCTCGAAAATCTTCCTTTCTCTTTCCGACCGCTCGGCCTCCTCTTGCTCGATCATCGTAATCTTCGCAAGCTCTAGAGGATCGTTGAGAATGGCGTCATGTTCCTCTCGCTCTTTAAGTGCCATCTCCTTCCTCGTCTGCTTTCTCTTCATCTTCTTCATCGCTTTCCTCTTCTCCTTCCTATTCGTCATCCCTTTCTCTGCTCCCAAAGGCTCTGTTCTGGGCACAATACCTCCTCCTACTCCTTCTCCTTCTTTTGCCGCTGCTTCAGCCAGTGCCGACTCCATTTTCTACCACGTCATTTCAGGCCGAGGATCAGTTTCCAAGGCGACGTAGAGCGCTTGGTTGATGGCAGAGTAGAGGCTCAATTATTTGCTACCAGTGCCACG
>Dhingra_Pear_16_GATCAG_L001_R1_001_paired_trimmed_paired_merged_contig_46072 zinc finger CCCH domain-containing 5	GO:0005634	GO:0000166	GO:0003723	GO:0046872
AAGAATCACGGGAAGGCATGGCAGCATTAACAGACCTCAAGCCCCTCATCCTGCTCCCAAGCAAGGCCGGGACCATTGTACATGTTCTTGATAAGCAGTGTGGAAGATTTATCAGGACAGAAATGCACTCTGCTACAACGCTGACCAAACCGACAAGCTCCAGTTTTCAAATGGAAAGGGCAATGAGCTTTATCCTGTTCAGTTCCAAAATGGGGTACTTGTTGAGCAACACTCTCAATCAGCTGCTGTGCTGACATTGATGAACTTTTATAATCAGAAAAAGCTTCAGATTGTGGAGGGAGAGGATTTGACGTAGGCCTATCAGAATCCTTTCTACTTTCTTGGTCCGTGGTTTTCTTAGGAATCTTGACCCTTTTCTTCTTGAGAATTATCTCATTTCCTTGCCAGATAATTTCAGCAGGTCCTTCTTCATAGTCCCACTCATCAACCTCATTACCGTCATTTTCATTT
>Dhingra_Pear_16_GATCAG_L001_R1_001_paired_trimmed_paired_merged_contig_86645 zinc finger CCCH domain-containing 5	GO:0005634	GO:0000166	GO:0003723	GO:0046872
CGCAAGTGGAATGCACCATTTCTGCAAACCTGACACAGATACTCCATGTGTCACTGTAAGATTACCAACCGAAAATTTGTATGGCGTGAATAGGAAAGTAACAAGACAAAGTCTAGAATTTCAGTCCATTGCCCTTTTACTTTTGAAAACAGATGAAGTATTTTGGTAATCACAAAGAAGCTGTCAGAAACCTTGAAATTTATAATTTCTCCAAACTTCAAGAATTCCGTATGCACATCCTCATAAAATTCTTCAAAGCAG
>Dhingra_Pear_16_GATCAG_L001_R1_001_paired_trimmed_paired_merged_contig_101376 zinc finger CCCH domain-containing 48-like	GO:0016740	GO:0046872	GO:0008152
TTGCATCCCCGCTGAAGAATAATCCTCCAGGTCCTACCCCAATCCTCCGAATTTCTCGTTTTGCAAATAATCTGCCCCTTTCAGAAAATGATGGCAGCTCCAATAAGCGAACAGATAATCTTTGGAACTTCAAACAACCAAGAATCGGAGCGTTTAGTATCAGGCACTGTGGACTTACGATGGCAGCTCCAATAAGCGAACAG
>Dhingra_Pear_16_GATCAG_L001_R1_001_paired_trimmed_paired_merged_contig_29013 zinc finger CCCH domain-containing 48-like	GO:0016740	GO:0046872	GO:0008152
GTCGGGCAGTGGAGTAACTCATGAAGACTCAACTTTGTTGTAAGGCTCCATCCACTTCCAAACAGAAACGAGACCGGTTGCATCCCCGCTGAAGAATAATCCTCCAGGTCCTACCCCAATCCTCCGAATTTCTCGTTTTGCAAATAATCTGCCCCTTTCAGAAAATGATGGAAGCTATGATGGCAGCTCCAATAAGCGAACAGAATTATCATTGCAAGAACAAAGCAAGATTGGCTTCGTTTCTGGGTCTGTCATTCCAGCAAGATCAAGGACACCATGCTCCTCACTGTGGGTGTAGGTCACTTCCAAGCTGCCTCGTTCAGTGGCTGCCCACACCTTTATTGTGCAGTCCAATGAACACGAGAGCAAAAATTTATCCCAGCAAATAAGAGACATCACCGCACCAGAATGCCCTTTTAGTGTCATAACACACTGTAAAGTATCAAGATCCCAAACCCTGATTGTATGGTCCACAGATCCCGAGTACAGCCTGTTTGCCCCAACAATTAAACATACAACAGGACCAGTGTGGCCTTTCAGAGTTGCAGCAGGAACAAACGAATTTGTTTGGGGACAGCCTTTCCACACATATATAACACCATCCTGTGCCCCAGCAAAAAGCATTTCTTTACCAACCACAATAGCATGCACTTGGCCTGCAGGTCCATCCAGATTGAATTCCACATTTGATTCAATGTTCCATGCCTTAACAAGATTTGGAACGCCAATGAAAATCCATGGTCCTTCACTAACTAAACAACCTGCTTCATCACCAAGGTTCACCACACGGTCACACTGACCATTATGGCAGTCCCAAACTCTGGCTGCTCCGTCTTTACCAGCGGAATAAAGCTTGTTAGATCTTTCAGGAAGTGCAATACCAGTGACGGCCTTCTTGTGCCCTTGGAGTTTTGCCAACATTGAGAACCCCTTTCCACTAAACCACTTGTGCAAATACAGGCATCGATCACCTTTCACACAATTCCCATCTACCCAGTACTTGCAGACTTGGGATTTCTGAATAGCATTGCTTGTCTGAGTAGCATTTCTGAGGAGCATTGTATGCATTGCCCTTTCCGGTAGTAGTTTCCTCCTTTGTCCAAACAAGAGCCTTCTGTTTTGAAATGTGAAGGTTCATGGATGACTCTGGTGCACCCGGGTGCAAAAACCTACAGGATTCCTTAGTGCATCTTCCAGCTGCCCAATAAATGCAAACAGATTTTGAAGGTCCTCCTACTGGTCGACTATACGCTGATCTTTCTGGTCTATTCGCGGGCCTCCTTAATGCCTTAGTCGCCATACTATAAACACAAATTTAGTACCAATGAGAGATTGCCGGCACGCAGCTTAAAAGTGACCCACCCAAACAGAAACCCTAAATACCAAGTATCAACAGAACCCCAATTCTCATATTCTAATATGTCCTCCTTTCTTCAAATAACCCGAAAATTAAATGAAACCCGGTAAGCCTTCAAATCTGAATGGATGTAGTACAAACACGCTCTAGGAATCGAGAAACTATCAATGTCGGATTCTTTAATTCAAATCATGAACCAAAAACGAAAACTTTTCAATCTAATCAGCCGCCGATTCCTGGGCGAATTCTATATAAAAACAAAAGTAAGCCGAAAATCAAAACCCTAGATTTGCAGCCTGATTGAGAATCAACTCCTTAGTACCATCACGCTCTAAGAATCGAGAAACTCAATGTCGAATTCTTTAAATCCTTGGAAGAAATTCGAAAACTTTGCAATCTAATCAGTCGCCGATTCCTGAGCGAATTCTAAATAAAAATAAGAGTAATCTGAAAAACGAAACCCTAAATTTGCATCCTGAGCGACAATAAAACCCAGACAGAAAACCCATCATCATCCTTACGACAAACGCGTTCGGCTAAAAAAAACCCTAGATGGCCTCCTGGGGTATCCGTTAACGTCGTGTAAAGAACAAAACCCTAGATGTAATTACGCGATTGCAGAGACGTGCGTACGGAGAAGAAGCAAACCTGAGAGAAGAGAAGTAATCGATGA
>Dhingra_Pear_16_GATCAG_L001_R1_001_paired_trimmed_paired_merged_contig_23578 zinc finger CCCH domain-containing 48	GO:0016740	GO:0046872	GO:0008152
ACCAAGATGAGAAATATTACACTCAGAACTCCATAAGTAACTCCGATCACTGATAAGATCAGCACATGGCAATGCATACAGATCATCCGCTGCAAACAGAATGTTTATAAACTCACTCTTTTATGAATATTTGTCCTGCAGTCAAAACTTCGAACGAGCCAAGAAGCTTCTTCACATTCATGGCACCCAAAGGAGCGGACTGCGGACAGTGCTAATGCTACTAATTCCTAGCTCCATAAATCCTCCAAAAAGAGAGAACTCAATCCATTCCAACCCGAAAATAGAAAACCCGTAATTCATTCCTCAGAGCTAACACTTACGAAAGAACCCAGAAAAGAAAAATGAAAAAACTACAGATACAATGTGGCCAATATAAATAATCTCCCTTTTCTCAGGCAGTGACCGCAGCTGGTTCAGTCCATTTCCATACTTTCACTTGACCAGTTCCATCACCCGTGAAAAACAAGCCACCAGGGCCTACCTGAATCGATCTTATCTCCTGTTTTGAAAAAATTTTACCCCTCTCCGAAAACGATGGCAAATCATATACACGGACAGTGTTGTCATTGCAAGCGCACAGTAAGACTGGCTTGGCTTCTGAATCATGCATCCCACAAAGTGTAATCAAACCATTTTCTTCTGTGTGAGTATATGTTGCTTCCAAGTTTCCACTTTGAGTAGCAACCCAGACCTTTAATTGTTGATCCAAGGAACATGATAAGAGAAACTGATCCCAGCAAAGAACAGACATGACAACTGCAGTATGCTCTGTTAGCGTTTGTATACACTGCAAAGTTTCCAGGCTCCAGACCCTTATAGAATTATCCATTGAACCAGAGTAGAGCCTGTGAAGAGNNNNNNNNNNNNNNTCCATGCCAATATAGAACCATCCTGTGTACCGGCAAAGAGCAAATCATTACCCACAACCATGGCATAAACTTGTCCGACAGGCCCACTAAGACTCAGTTCCGAGTTAGTTTGGGTGTTCCAGGCCTTTACAGCTTCTGGTATGCCAACAAATATCCAAGGACCTTCACTGATCATACAACCTACTTCACCGCCAAGATTAATAACTCCCATGCACTGACCAGATGCGCAATCCCAAACCCTTACAGTTTGATCCTTACTCCCAGTATACAGCTTATCAGACCCAGAAGGCAGTGCAATCCCACTAACAACCTTCTGATGCCCCTCAAGCTGCGTCAACAAGCTGAAGCTATCCCCCATACTCCAAGAATGCAAGAACTTACACTTGTCCCCATAGCTGCAATTCCCCTGGACCCAAAAATTACAGACTTTCTCCATCTTCCTAACAAACACCCTGTTCGCTCCTCCTGTACGGCCCCACGTCGAAGAAGCCCCGCCATTGAAGTTATTTGGACCCCGATTCCGGGACGATGGACCATCGGTGTTAGCGGCGAAGGCGTGATGGCGCTTAGTCGAGGCCGTCCCATTGAGACCTTGCTGCGACGGCGGCGCCGGGAGCTCTCTGTGGAGAAAAGGGCAAGGGTGGCGATTGCACTTGCCCGCCCTCCAATGGTAGCATACCTTCTGGTTCTTTGACGGGTCGGATTGCTGCCCACCCAGTCTGTGGAAGACCCGTTTGCTTCCCCCTCCGTCTACATCCATTAGCTACGGATTCGAATCTCTCTGTGGCTATATACTGTGAACTGAAACTCAAAAGCTTCGATTTTCCCCCCTTTTTCTGGGTTTTTTCAAAATTGATTGGATGGATTGGCTGATTGGAATCCGATCATGGAGTTGGAGAGATTCGGAAGCTCGGAATTTCTTGCTCTCTCTCTCTCTCTCTCGAGGGTGGCGGATTTGGGGGGATTTAAATT
>Dhingra_Pear_16_GATCAG_L001_R1_001_paired_trimmed_paired_merged_contig_37546 zinc finger CCCH domain-containing 48	GO:0046872
GCGAGAGCGACAGAGAGACAGATGGGTGAACAGACTGATACAAATCAAACTCTGCTCCTGAAATCAAATTAGGGTTTCCGAAATTCAAATCCCCCCAATCCCTCACCATCCAGAGAGAGAGAGCAAGAAAATTTCGACTTTCCGATTCTCTCCAATTCCATGATCAGGGGGAAAATCGAAGCTTTTTAGTTTCAGTTCAAAGTCTATAGCTACAGAGAGATTCCAATCCGTGGCCAATGGATGTAGACGGAGGGGGAAGCAAACGGGTCTTTTACAGACTGGGTGGGCCACAATCCGACCCATCAAAGAACCAGAAGGTATGCTACCATTGGAGAGCGGGCAAGTGCAATCGCCACCCTTGCCCTTTCCTCCACAGAGAGCTACCGGCGCCGCCGTCGCAGCAAGGTCTCAACGGGATGGCCTCGACTAAGCGCCATCACGCCTTCGCCGCTGACACCGACGGTCCATCGTCACGGAATCGGGGTCCCAATAACTTCAATGGCGGGACTTCTTCGACGTGGGGTCGTACAGGAGGAGCAAATAGGGTGTTTGTTAGGAAGATGGAGAAAGTCTGTAATTTTTGGGTTCAGGGGAATTGCAGCTATGGGGATAAGTGTAAGTTCTTGCATTCTTGGAGTATGGGGGATAGCTTCAGCTTGTTGACGCAGCTTGAGGGGCATGAGAAG
>Dhingra_Pear_16_GATCAG_L001_R1_001_paired_trimmed_paired_merged_contig_50161 zinc finger CCCH domain-containing 48	GO:0016905	GO:0046872	GO:0006468
CTTGCCCGACAGGCCCACTAAGACTTAGTTCAGAGTTAGTCTGGGTGTTCCATGCCTTTACAGCTTCTGGTATGCCAACAAAAATCCAAGGACCTTCACTGATCATACACCCTACTTCACCGCCAAGATTAATAACTCGCAGGCACTGACCAGACGCGCAATCCCAAACCCTCACAGTTTGATCCTTACTCCCAGTATAAAGTTTATCAGACCCAGAAGGCAGTGCAATCCCACTAACAATCTTCTCATGCCCCTCAAGCTGCGTC
>Dhingra_Pear_16_GATCAG_L001_R1_001_paired_trimmed_paired_merged_contig_46084 zinc finger CCCH domain-containing 44-like isoform X1 [Glycine max]	GO:0003677
CTGCCGGATCAGTTCCTCCATTTGGAAGACACAAAGTTCCATTGGCTAAATTAGTGTTTGGAGTTGGAGAGGACCCTTCGAAGGCTGAAGCAGGAAAGCCATCACATTCTTGTTTATCCTTCCTTGGAGAGCTCTCAGGAGTAGGTTTAAATTTTTCTGTACCTGATGGATCTGTTCCGCCCTTTGCATGGTAGACAGTTCTGTTGGCTAGACCAGTTCTGGGAGTTTGAGAAGACCATCTGGCTCTGGGGGCTGATTCAGGCGATCCATCATGTTCTGTTTGATCCTGGCTTAGAGAGTTCTCAGAAGTAGGTTCAAGTTTTTCTATATCTGCAATTACTTCTGGAACCTCATTTATTAATCGGAATTGTTCTGATGGTTTCTCAAGAAGCAGCTTCTTATCCAAGTATTGCTCAAGCTCTCTCCTCCATCCTTTTTCATTTGCCTGGTCAATGCGCTTTTGCAACAGAGACAGCTCTCTAGCAATCCAACGCTCCATTATATCCTTGTGCAGACATCTAGCCTTCTGTTCAAGCTCCACAATAGTGGGCCTCTTAAGCTTTCCTTCTTTCACTCTCTGATGTAAATCTTTACACTCTTCCTCACAGAAGTCATCATTTGACAGCTCGCACACCTGTACATCTTTTGGCATATTGACCAGTTGCATGAAAATTTCTGTATTCATTTCACCATTGCTCGAAGTTTTCCGTATGCCTTTGACTTGCAAGAGCTGGTGAGAATTTTTCTGTGAATAATCATTTGGGTCAGATTTGACTCTCACAAAACTTCCTACTACTTTTTCATCAAAAGTCTCAGGTTGCTTTAACAATTCCTCCACCAAACTCCTCTTCAGGTACACAAGTTTAATGTTTTCAGTAACTATGGAAGCAAAACAAGTTTTCCGCACAAGTGGAACTACATTTGTCTTTTGAGGTTGTCTATCTGAGACCAACTTGGGCTGCCTATTACAAGTCACCATAAGATTCTTATCATTGTCTTCAGAACTACTGTCAGTCTCATCCTCCTCGGTTAAGTCAAGATTCTCAGCAAAATGGGCATCCAGAAGGTTATATAACCTATTTATATTGATAGATTTCTTTCCCAAAAGAGACTGTAGCATTGGATCACACATTACTGTCTTCTTTTTCTGTGGGTGAAAAAGGTTGTGTTCTTTACAGTAGTTTGAAACTATAGTGGTAACTTCATTCTGTGATAACTCCTTGGTTGTATCTTTCCCAATGGAAATGAGGAATTCTAAGAGAGATTTTGACCCCCATCCTCTAAACTCTATTTTCGTTGCTTTTGCTTTCCTTTTCATTGCACACTGGTTTCCCTTGGATCTCTTCTTTTTGCCAACTGGCATGTATTCTTCTCTATCTTTCCAATTTTCGTCGTCACTTTCTTCATCAGATTCAGTAAAACTTTCTTCTTCTTGAGAAATTTCGTTTAAATCGAAGTCAGAGTCATGTGTATGGTTCTCACCATTCTTCAGTAAGTCTTTTGCGGAGTAAACCTGCTCTGAAGATAAGCCTTGTTTCTCTTTTATTATTTCCCAATATTCCATGAATAGGAACTCGAACGTATTTCTTTCTTTGAAATCAACTCTCCCCTTTGGGATCTTGCTGACGGCGCTGGGGCTGGGCTGATGGCGCTGAGGTGACGGCGGCGTGGCGGCGTGGCGACACCGATGTTCTGAGCCTCTGGGCTTCTGGCGCGCGGGAGTAGAAGAAGCAAGGCAGAGCCG
>Dhingra_Pear_16_GATCAG_L001_R1_001_paired_trimmed_paired_merged_contig_59393 zinc finger CCCH domain-containing 44-like isoform X1 [Glycine max]
TAAGCCTATGTTTGAACAAGGGACTTTCAAAATACCAAGAAACTTTAGACTCACTTGTTAAAAACGCACTACAAGAATACTACTGACGAACTACTCAAGCACGAAAACACTACAGATGCACTACAGACACACTAAACATTAAACAAAAGACTTTGAAATGAGCCTAAGTTCCATGCAACTTTAACCGATGTACGGATATTAGTAACTTTTCTTTTAGAACCAAAACAAGATGCAAGATCAATTGTCACTTGATCGCCTTCTTCCTAATTTTACTCCTTTAATTTCATAATATACCCAACTTTTGCTTTTGCTATTTACATTGCCCCCCCCTATCATGTCTGCTTAATTCATCCCTAAAGGCTGAAGGTTTAATTCACAAAGAAAGTTTTCTTCTATTTCTTCAAAAAACTCGTACCTATTAGCCTCTGGAAAATCACTTGGCACCCGATCGCCTTTCAACTTGGATGCACGGGAGACTGGCAAAGTAGTACATCTACGTACTGGGAAGACTTTGGCGAACGGCATCATCAAGAAACACTGCCTCTTCCTCGCTTTGACCCTCCTTCCAAACCTTGAATTTCAATGGACGACGACTTGAATTGTTCCACTGCCTTAACAATGACATTTTATAGGGGCCCCTTGTTTCACCAAGAGGACTCATACAATGCCACAGTGCAGAATCTGGGTCTTCAGATGCAGGTGCTTTAACTTCATCATGTACATCTTCATCATCATCGCTTAGCTCAATTAACTCAGCTTTGGATGTGCTTTCATTTTTCAATTTTTGCTCAACACATTCTTCACTTCGCCTTTTAATATCGACACGGGAACTAAAATGGTGCGGCTCTTGCAGGTCGACATCAGGTTTCCCTTGAGAAGCAAAATCAAGATGTTTTTTTTCGAACTCTTCAGAGAACAAGACTTTATGAGACTTGTTCTTCACTTGAACGAATTGGTGCTCCTTTTGACGAATGCCACCTCGAACTTCTGCCGGATCAGTTCCTCCATTTGG
>Dhingra_Pear_16_GATCAG_L001_R1_001_paired_trimmed_paired_merged_contig_71733 zinc finger CCCH domain-containing 44-like isoform X1 [Glycine max]	GO:0003677	GO:0008270	GO:0018024	GO:0034968
ACCGCCATTCTTGCTTCATATGCCAAAGAATTCCCAAGTTTTACTGCTTTTGCTGCCCGCAAGCTGTGTGTGGACGTTGCCTCTGTGATGCTGAGTTTGCTGTAGTTAAAGGGAGTGAAGGATTTTGCAATCATTGTTTGAAGCTTGCAATAATGATAGAAGAAAATGTGGATGTGGATTCTGATGGGGGGAGAGTTGATTTCAAAGAAAGA
>Dhingra_Pear_16_GATCAG_L001_R1_001_paired_trimmed_paired_merged_contig_9065 zinc finger CCCH domain-containing 44-like isoform X1	GO:0005634	GO:0003677	GO:0008270	GO:0006352	GO:0007346	GO:0016570
GCTGTCCATTTGTAATTTGAGCCTGAGCAGCCTGTTGGGGATCCAAATTTCCATTCTTCTGCTCAGAGTTAATTTCCTCTCCTCTACTCTCCCCTTCTTGATGGGACAAAGTTTCAGATGGTTTCACAGGAAATGCAGGAGAAGGTTGTGAACTACTTTCTTGGGGCTGATTGGGCGAAGAATTATTATCCTTCAATGGATCCCGGCCTTGCAAAACGTTTCCAGTTTGTTCATCACTAGAATTGACAACATCTGCAGGTGCAGTGCTCCTTAAAAGTTCACTGTTGCCACTATTTTGCAAACTTTGGCCATCCTGCTTCATGTTCCAGCTCTCTTCAACCTGTTTAACATCTACTGGAGTTGTGTTCATACTCTTGTTCCTTCCATCATCCTGACCATTGTTTCTATCATCCGAGGCAGCTGTAAATCCCTGAGAAAGTAACGGGCTGTCATGTGGCAATAATGGTTCTTTATACTGTCCATTCAATGCATCGGCCAAAAGGATGGAGTCATCTGGATTCTCATCTATCTTCCATATTCTATGATCAAGAGGGAAGTGCCCAGCTGTATTCCATTTACGCAAGAGGGCAACGATGAATTTTCTGATGCAACCTCAGAAAGTGTATTGGATTCAACCGCTGATTGATTATTCCCATCAAAAGCCACCAAACCAGTGAGATTGACCTGGCTCCTTGTCGTATTGCATCCATTTATTCCAAATGTTGCTCTACCTGGATTTTTCTGTGCCTTACTTCTAGAATTGCTTGAAGTATCGCCTTCCCTTGGTTGAGAGAAAGCTGTCCTTCCCTTTCTACCAGATCTCCTTGGTCTGACCTTAGCATCTTGTTTCTTATCGAATGCTCCAGCACTGCCTTCAGACTCGCAACTTGGATCCATACTAGGATCAGAGCGTACTTCAGGAATTTCACGCAATCTGCGCAGATGTTCCTCTGGCGAGTTCAGAAGCTGTAGTTTGTCCACACATTGCCTAAGCTCCTTTCTGCGTCCTTTTTCACTTGCTCGATCACGAAGCTGACTAATCCTTAATACCTCTGCTTCCAGACAATCATTTACTCTAA
>Dhingra_Pear_16_GATCAG_L001_R1_001_paired_trimmed_paired_merged_contig_21452 zinc finger CCCH domain-containing 44-like	GO:0005634	GO:0003677	GO:0008270	GO:0006352	GO:0007346	GO:0016570
GGAAGTGAAATTCAAGAAGCTTTAACATTTCAAGGTGACCCACACATTCTTTCCCAAACAGCCTTATGAGCCTCGAATCACAAATAATTTGGCATTTCTGGCAAGGATCACGAAGATTGTTTTTCTTTATGTACTCAAGCAAAAGCGCCTGGACCTCAAACTGAGATAGCACAGATATATCACCATTTCTCATATGAGCAACAAACTCCAAGAGCTCCTTCGATGCCCAAACTGTGTCTTCAGGGAGAGGCATCCCTTTTTCACCAAGTGATTTTTCAGCACTCAAGTCCTTGTCAGAAGTTCTAGGCTTTTTATTACTTCTGTTGGAGTGTATAGCTTCCAAATCTGCACAACAGTTGACAGCACCTGAATTTGTTTTATTACCATCGTAAAGTTCAACTGAAGAATCCCTCTTACAAACCATAACAGCAGCTTCATTTGATGGATTTTTAGCTTTAATAAGCTCGTCCAAAGTTAACGACAGTTTCCCTTTCAAAAGAATCCAGTAAACCTTGAAGAGATACTCCCAGCTGCTTTTGTCATCAAAATCAACTTGAGCCCCTTCCTTGTTTTCTTGCATATTCTCAATTAGCATTATAGTTCTCATACATGTTCCGCAAAATCCTTTATTTGCTCGTACACATTGATAGTCCGCGCCTTTAGTACATCCTTTGCACAGAGAATATGTACAAGTATAGCACCAATAATGGGCAGCCTTCTGACAACTGCTACATATATGCCAACCACAATTCCATTTGGCTTTCGATTTAAAGAAGGCCTCATCCCGCTTGATGCACGAAGGATGGTAAGCCTTAGGGCATCCCCTGCGATCACAAAGCACGAGGCTTCCGCCGTCAAAGCAAATGAAGCAAACGTCTTCTTCTTCGTCCTGCTGCTTCCTCACCGCCGTCGCTTTCGGATGCCCGCTCGGCGGCCGGCCCCGCCTCCGCTTCCCCAAGCTCTTTCCCGCCTCCTCTTTGACCACCACCATCTGCCCCGCCTCCCCGGCAACCTTCCCCCCGCCGATCGTTTCGCATTGAAAGGCCGCCAAGATTTCCTCCCCCGCCGGCATCGACCGGTCAAACACCTTCTCCGGTTGCGGCGGTTCTCCTCCTCCGCATCCGTCTTCTTGTTTACTGGGTCTGTAGAAGGCGGAGGCGAGCTGAGCTTGCTCAAGCTCCATACAAACAATAACTGAAAAGAATTGGATAGATTTGTACAGAGAGAGAGAGAGATTGAAAACCCTAGGAGTTGGAACTGCAATTATAAGAAGTGACTAAAGCGGCAGCAGCAGCAGCGCACATGGAAGATCGGGTGCCGATGGGACAAACATTTATCGGGTCGGGTTTAGGTCCGGTCCGGGTAAATGGGCTTAAAAGTGAGAAGGACCGGCGACACACGGCGCTGCCGAAAGACGGACACCTGGGAGGAGATTGGCTTG
>Dhingra_Pear_16_GATCAG_L001_R1_001_paired_trimmed_paired_merged_contig_46746 zinc finger CCCH domain-containing 44-like	GO:0005634	GO:0003677	GO:0008270	GO:0006352	GO:0007346	GO:0016570
TATCTGCCTTGGAACTTTCCTTTACAGGGAAGTGAAATTCAAGAAGCTTTAACATTTCAAGGTGACCCACACATTCTTTCCCAAACAGCCTTATGAGCTTCGAATCACAAATAATTTGGCATTTCTGGCCAGGATCACGAAGATTGTTTTTCTTTATGTACNNNNNNNNNNNNNNNNNNNNNNNNNNNNNNNNNNNNNNNNNNNNNNNNNNNNNNNNNNNNNNNNNNNNNNNNAGAAGTTCTAGGCTTTTTATTACTTCTTTTGGAGTGTGTAGCTTCCAAATCTGCACAACAGTTGACAGCACCTGAATTTGTTTTATTACCATCGTAAAGTTCAACTGAAGAATCCCTCTTACAAACCATAACAGTAGCTTCATTTGATGGATTTTTAGCTTTAATAAGCTCGTCCAAAGTTAACGATAGTTTCCCTTTCAAAAGAATCCAGT
>Dhingra_Pear_16_GATCAG_L001_R1_001_paired_trimmed_paired_merged_contig_6901 zinc finger CCCH domain-containing 44-like	GO:0005634	GO:0003677	GO:0008270	GO:0006352	GO:0007346	GO:0016570
ATTGACAACATCTGCAAGTGCAGTGGTCCTTACAAGTTCACTACTGCCACTATTATGCAAACTTTGGCCATCCTGCTTCGTGTTCCAGCTCTCTTCAACCTGTTTATCATCCACTGCAGCTGGGTTCACACTCTTGTTCCTTCCATCATCCTGACCATTGTTTCTATCATCCAAGGCAACTGTAAATCCCTGAGAAAGTAACGGGCTGTCATGCGGCAATAATGGTTCTTTATACTGTCCATTCAATGCATCAGCCAAAAGGATGGAGTCACCTGGATTCTCATTTATCTTCCATATTCTATGATCAAGAGGGAAGTGCCCAGCTGTACTCCATTTACGCAACTGCATCAGTGCAAATGGTCCTTGAACTTTTCCAGTGGGGTCCTGGTAGTGCCATATTATGTCTGCCTCAAAATCATCAACACATAGGTTTGCATTCGTCACTATAGACAAGGGCA
>Dhingra_Pear_16_GATCAG_L001_R1_001_paired_trimmed_paired_merged_contig_6902 zinc finger CCCH domain-containing 44-like	GO:0005634	GO:0003677	GO:0008270	GO:0006352	GO:0007346	GO:0016570
ATTGACAACATCTGCAAGTGCAGTGTTCCTTACAAGTTCACTACTGCCACTATTATGCAAACTCTGGCCATCCTGCTTCGTGTTCCAGCTCTCTTCAACCTGTTTATCATCCACTGCAGCTGGGTTCATACTCTTGTTCCTTCCATCATCCTGACCATTGTTTCTATCATCCAAGGCAACTGTAAATCCCTGAGAAAGTAACGGGCTGTCATGCAGCAATAATGGTTCTTTATACTGTCCACTCAATGCATCAGCCAAAAGGACGGAGTCACCTGGATTCTCATTTATCTTCCATATTCTATGATCAAGAGGGAAGTGCCCAGCTGTACTCCATTTACGCAACTGCATCAGTGCAAATGGTCCTTGAACTTTTCCGGTGGGGTCCTGGTAGTGCCATATTATGTCTGCCTCAAAATCATCAACACATAGGTTCGCATTCGTCACTATAGACAAGGGCA
>Dhingra_Pear_16_GATCAG_L001_R1_001_paired_trimmed_paired_merged_contig_10632 zinc finger CCCH domain-containing 44	GO:0005634	GO:0003677	GO:0008270	GO:0006352	GO:0007346	GO:0016570
TAATTCTTGAGTTGGGTAAAAGGTCCATTGTGGACGTCATTACTTGTTCATCAGATATTACTTGAAACATGGAATGAATACCACAATATCATGGTACTCTAAATTAATATGCTAAATCTAATCCCAAAAAAAATTATTATTCACTTAAGCAGTCTCCTCATTATGAGCAATGAATTCAGAATTAAATGTGTCTAATTTTGTTGTTTGAGACCCAAAATCAGGGGTGCAAATAACCACACGACGCTCCCTTCTTGCAGTGCCCGCTTTCGTAATATTTACAAACCCGCTGCCCTTTGGGGGG
>Dhingra_Pear_16_GATCAG_L001_R1_001_paired_trimmed_paired_merged_contig_10633 zinc finger CCCH domain-containing 44	GO:0046872	GO:0044238	GO:0044260
TTTGTTGTTTGAGACCCAAAATCAGGGGTGCAAATAACCACACGACGCTCCCTTCTTGCAGTGCCCGCTTTCGTAATATTTACAAACCCGCTGCCCTTTGGGGGGAGGCCTGAACAAACCTCCATTTCCGTTTCCGTTTCCGTACAATGTCTGCCTGTTCCATCCAAACCTACCCCTACCGATACCTAAATCCCTATTCTGGAAACCACGATCTCGTGGACTGAAGAATCTTTCTTCACCATATCTTGGTTGGCTTTCCCACATGCCCCTGGCCGGCAACTGATGACCTGGATGTATGCTCGTGTTTCCATGTGTTATGCCCTGACCACCTCCCCAACCCAGGTTTACACTTCCTTGGTCTGGTCCTCCCCATCCCATGTTGGCATTTC
>Dhingra_Pear_16_GATCAG_L001_R1_001_paired_trimmed_paired_merged_contig_13414 zinc finger CCCH domain-containing 44	GO:0046872	GO:0044238	GO:0044260
GCGATTTACAAGTTTCCATGGAAACAGACAAACCAGTTGGGATATGTCAGGGAAATGCTCTTGATCTACAAAACAGATCTGGTGTACATTCGTCCACAAGCCCTGGAATGGAGGGAGACAGAAAGTACAGTGATGTTTCAGTTAACCAATTTGAGGCAGGGACCGAGATACGAACCACTGCACCGTCGGACATAGCCAGTACAGACAACCATTGGAATGGTAGGTCAGAAAGCACAGGAAGGAGTTGGGAAGCAGTTCAGCCAGTTCCGGGAAATGCCAACATGGGATGGGGAGG
>Dhingra_Pear_16_GATCAG_L001_R1_001_paired_trimmed_paired_merged_contig_13638 zinc finger CCCH domain-containing 44	GO:0046872	GO:0044238	GO:0044260
TCATCAGGTAAAGTACAAAATTCAGTTGGCTCTGTAAACTGATCCATCTCGCTTGGTTTAAAAGATGCAGAGACAAGACTGGATTCCCATTCCTCTATAGAAGATGGTTTAGCTGGAGTAGGGGAATATCGACCCCAGTCACCACCTACTTCCGGAAGTGGTGCCCCACCACCCACTAAACTAGAAGAAGTGCTCCAGCTATGGCCAGCGTCCTGAACAGGAGCATTTGAAGGCACAAACTGTCTAATTTCAGCAGCCTGACTTTTTAAGTCTCCGTTGCTTGGTTTTGGAGTGGGACTGGACATATCTGAAAAATTATGTTCCTTCTGATCTTGTTCTGCAGTCTCAGGTGATTTAGCGAAAGGAACAAAAGTCGAGTTGGAATGACAGCCGTTTGAAGGACTGCTTACAGGTGGAGGTCTCCAGTTTTGCCCTGAAGATTGGCCTGAATGGCCATCACTATCAGATCGGCTCTCATTACACTGTCCATTCGCAATTTGACCTTGAGCAGTTTGTTGGGGATCCAAATTTCCATTCGTCTGATCAGAGTTAATTTCCGCTCCTCTACTTTCCCCTTCTTGATGCAACAGAGTTTCAGATGGCATCACGGGTGGAGAAGGTTGTGAACTACTCTCTTGGGGTTGGTTAGGTGAAGAATTATTATCCTTCAATGGAACCTGGCCTTGCAAAATGATTCCATTTTGTTCATCACTAGAATTGACAACATCTGCAAGTGCAGTG
>Dhingra_Pear_16_GATCAG_L001_R1_001_paired_trimmed_paired_merged_contig_16135 zinc finger CCCH domain-containing 44
CATTCGTTTAAAAGGAAGAAAAGAAAATACAAAGGAATTTACTTGTCTGAGTTGGTAAAACGTAAAAGGTCCATTGTGGACGTCAGATATTACATGAAACATAGAATGAATACCACAAATAATACGGTACTCCAAAGCTATGCTAAATCTCTCCCCCAAAAATAATAATTATTCACTTAAGCCACTTGGACGGCTTACGTAAGTTACGTTTACATGTTAAATTACAGCAATTGGCAACAAGGAGCCTCCTAATTATGAGCAATGATTACATAATTAAATGTGTCTAATCTTGTCGTTTGAGAATTGAGACCCAAAAATCAGGGGTGCAGATAACCACAGGATGCTCCCTTCTTGCAGTGCCCGCTCTCGTAATATTTACAAACCCGCTGCCCTTTGGGAGGAGGCCTCAACGAACTTCCATTTCCATTTCCATGCATTGTCTGCCTGTTCCATCCAAACCTACCCCTAACCATACCTAAATCCCTACTCTGGAAACCACGATCTCTGGGACCCAATAACCTTTCTCCGCCGTACCTTGGTTGGCTTTCCCACATTCTCCCGGCGGGCAACTGATGACCTGGATGTAAGCTCGTGTTTCCGTGTGGTATCCCCTGACCACCTCCCCAACCCAGGTTTACACTTCTTTGGTCTGGTCCTCCCCGTCCCATGTTTGCATTTATTGGAACTGGCTGAACTGCTTCCCAACTCCTTCCTGTGGTTTCTGACCTATTGTTCCAATGATTGTCCATGTCCGATGGTGCAGTGGTTCGCATCTCTGTCCCTGCCTCAAATTGGTTAACTGAAACATCACTGTACTTTCTGTCTCCCTCCATTTCGGGGCTTGTGGACGAATGTACACCAGATCTGTTTTTTAGATCAAGAGCATTTCCCTGACATGCCCCAACTGGTTCGTCTGTCACCATGGAAACCTGTAAAGTGGAGCTCAAATCAAGTGCATTTCCCTGTCCCTGACATACCCCAAGTGGTTCATCTGTCGCCATGGAAGCCCGTAAATCACCAGTGGAGCTCAAAGCATCACCTTTTCCAGGGTCAGGTGCTGGGCTGAATCCATCTACAGAACTGAAACTATCATTTTTTGAACCCTCTGTAAAGTCCCCTCGACAATTCATGATTGAAGTCGGGGTCGCCAAGCTGCTGAGAGTCTCCATTGCTTCAACTTCAGCCAGAAGATCTGAAACTGATTCATCAGGTAAAGTACAAAATTCAGTTGGTTCTGTAAACTGATCCATCTCACTTGGTTTAAAAGAAGATGCAGAGTAAAGACTGGATTCCCATTCCTCTATAGAAGATGGTTTGGCCCAGTCACCACCTGCTTCCGGAAGTGGTGCCCCACCACCCACTAAACTAGAAGAGGTGCTCCAGCTGTGGCCAGCATCCTGAACAGGAACATTTGAAGGCACAGACTGTTTATTTTCAGCTGCCTGACCTTGTAAGTCTCCATTGCTTGGTTTTGGAGT
>Dhingra_Pear_16_GATCAG_L001_R1_001_paired_trimmed_paired_merged_contig_16626 zinc finger CCCH domain-containing 44	GO:0005634	GO:0003677	GO:0008270	GO:0006352	GO:0007346	GO:0016570
ACGTAATCGTTTGCATTCATCCTGTGAAAATAAGTAAAATATCTGAATTGAATAAGAGGGGATGAAAGGGAATAAGTATCTGAACATGATCAACACACCGCAATAGACTGTCTTGTGACCAAAAAAAAAACTTGTATGTAAACACTAGCATGCCTTAATCAATGTATTTTTTGGTTATATCATTATTTTCCATGTTAAGAAAGGATTGAAAATAGTGTGCATATGGGTTTCAGGTCAGTCATTAATGGTGCGGGTAAACGTTCCCCCAGCATCCTTTCATGCTATAGTTCACATAACTGAAAAAAGGAGGGCAAAAATAAATAATTGGGCTCCAAGAACTTTCATTATTGATATATATACTAATTCACACGTATTTTTAACCTTCAGTTCCAAAAGAATTATTGAAAAAAGAAAATCCTACCATGCGTAGATAAGTTATATCAAGGAACCCTGGTCCCTGGGAGGAGAGCAGGCAATAAGTTCACTGACCTGGGAGAACTCCTGATTAGAGATCTCGTCAATTGATATAACCTCTTTCTTGTTTAAGTTCAAGATCTCAAGTTTAACATGAGTTGTTCTTGTGCCAACTTTATAAGGTTCAGCAACCTTG
>Dhingra_Pear_16_GATCAG_L001_R1_001_paired_trimmed_paired_merged_contig_16685 zinc finger CCCH domain-containing 44	GO:0005634	GO:0003677	GO:0008270	GO:0006352	GO:0007346	GO:0016570
CTGAATTTTGTACTTTACCTGATGATTCAGTTTCAGATCTTCTGGCTGAAGTTGAAGCAATGGAGACTCTCACCAGCTTGGCTAACTCAACTTCAATCATGAACTGTCGAAGGGAGTTTACAGAGGGTTCAAAAAACGGTAGTATAAGTTCTGTAGATGGATTTAGCCCAGCACCCGACCCTGGAAAAGGTGATGCTTTGAGCTCCACTGGTGATTTACGGGGTTCCATGGTGGCAGATGAACCACTTGGGGTACGTCAGGGAAATGCTCTTGATTTGAGCTCCACTGGCGATTTACAAGTTTCCATGGAAAC
>Dhingra_Pear_16_GATCAG_L001_R1_001_paired_trimmed_paired_merged_contig_30524 zinc finger CCCH domain-containing 44	GO:0005634	GO:0003677	GO:0008270	GO:0006352	GO:0007346	GO:0016570
AGATGGTTTGGCCCAGTCACCACCTACTTCCGGAAGTGGTGCCCCACCACCCACTAAACTAGAAGAGGTGCTCCAGCTGTGGCCAGCATCCTGAACAGGAACATTTGAAGGCACAGACTGTCTATTTTCAGCTGCCTGACCTTGTAAGTCTCCATTGCTTGGTTTTGGAGTGGGACAGGGCATATCTGAAAAATTATGTTCCTTCTGATCTTGTTCCGGAATCTCCAGTGATTTAATCAAAGGAACAAGATCCGAGTTGGAATGACGGCCATTTGAAGGACTGCTTACAGGTGGAGGCCTCCAGTTTTGCCCGGAAGATTGACCTGAATGGCCCTCACTATCAGATCGGCTCTCATTACGCTGTCCATTTGTAATTTGAGCCTG
>Dhingra_Pear_16_GATCAG_L001_R1_001_paired_trimmed_paired_merged_contig_36110 zinc finger CCCH domain-containing 44	GO:0005488
CCTCCCCATCCCATGTTGGCATTTCTCGGAACTGGCTGAACTGCTTCCCAACTCCTTCCTGTGCTTTCTGACCTACCATTCCAATGGTTGTCTGTACTGGCTATGTCCGACGGTGCAGTGGTTCGTATCTCTGTCCCTGCCTCAAATTGGTTAACTGAAACATCACTGTACTTTCTGTCTCCCTCCATTCCAGGGCTTGCGGACGAATGTACACCAGATCTGTTTTGTAGATCAAGAGCATTTCCCTGACATATCCCAACTGGTTTGTCCGTTTCCATGGAAACTTGTAAATCGC
>Dhingra_Pear_16_GATCAG_L001_R1_001_paired_trimmed_paired_merged_contig_50834 zinc finger CCCH domain-containing 44	GO:0005634	GO:0003677	GO:0008270	GO:0006352	GO:0007346	GO:0016570
AAAGCTTCTTGAATTTCACTTCCCTGTAAAGGAAAGTTCCAAGGCAGATAATATTAGTAGTGCTGGAATTGTTAATACTATTGCCAGCCAAATGGAGATTGATGGGAACTATGATCATCAAACCATGATGGGTAATGATAAGAAGCGTAAAACACACAAAAGGGTAGATGAGAGAGGACCACTGACCAATCCAGATGCATTTGCAGCGATTGATGTTCACAACATTAATCTGATTTACTTGCGTCGTAACTCGATGGAGAATTTTTTTGAAGACATTGATAAATTGCACAAGAAGGTGGTTGGTTCAATTGTGCG
>Dhingra_Pear_16_GATCAG_L001_R1_001_paired_trimmed_paired_merged_contig_9066 zinc finger CCCH domain-containing 44	GO:0005634	GO:0003677	GO:0008270	GO:0006352	GO:0007346	GO:0016570
GCATTCGTCACTATAGACAAGGGCAATGATGAATTTTCTGATGCAACCTCAGAAAGTGTATTAGATTCAACTGCTGATTGATTATTCCCATCAAAAGACACCAAACCAGTGAGATTGACCTGGCTCCTTGTTGTATTGCGTCCATTAATTCCAAATGTTTCTCTACCCGAATTTTTCCGTCCCTTGCTTCTTGAATTGCTTGAAGTATCACCTTCCCTTGGTTGCGAGAAAGGTTCCCTTCCCCTTCTACCAGATCTTCTTGGTCTTACTTTAGCATCTTGTTTCTTATCGAATGCTCCAGCACTGTCTTCAGATTCGCAACTTGGATCCATAGTAGGATCAGGTCGTACTTCAGGAATTTCACTGAGTCTGCGCTGACGTTCCTCTGGCGAGTTCAGAAGCTGTAGTTTCTCCACGCATTGCTTAAGCTCTTTTCTGCGTCCTTTTTCACTTGCTCGATCGCGAAGGTGACTAATCCGTAATACCTCTGCATCCAGACAATCATTTACTCTAATTGCATGAAGTGCCATTGCTTTCTCCTGAATCTCACCCACAGTCAACTGTTTGCTGAGCCCACACCTTATACTTTGACGTAATCGTTTGCATTCATCCTGGGAGAACTCCTGATTAGAGATCTCGTCAATTGATATAACCTCTTTCTTGTTTAAGTTCAAGATCTCAAGTTTAACATGAGTTGTTCTTGTGCCAACTTTATAAGGTTCAGCAACCTTGCTGGTACCTACGACTTGGACAAGCCTATAAATATCTTGCTTTTGATCACCACTAGGAATTCTTATTCGCACAATTGAACCAACCACCTTCT
>Dhingra_Pear_16_GATCAG_L001_R1_001_paired_trimmed_paired_merged_contig_9067 zinc finger CCCH domain-containing 44	GO:0046872	GO:0044238	GO:0044260
AAAGAAGTAATAAAAAGCCCAGAACTTTGGACAAGGATTTGAGTGTTGAAGACACAGTTTGGGCGTCAAAGGAGCTCTTGGAGTTTGTTGCTCATTTGAGAAATGGTGATACATCTGTGCTATCTCAGTATGATGTCCAGGCACTTTTGCTCGAGTACATAAAGAAAAACAATCTTCGCGATCCTCGCCAGAAATGCCAAATTATTTGCGATTCGAGACTCATAAATCTTTTTGGGAAAGAATGTGTGGGTCACTTTGAAATGTTAAAGCTTCTTGAATTTCACTTCCTCATCAAGGAAAGTTCCAAGGCAGATAACATTATTAGCGCTGGAGTTGTTAATACTGTTGGCAGCCAAATGGAGATTGATGGGAACTATGATAATCAAATGATGATGGAGAATGTTATTGAAGACGTTGACAAATTGCATGAGAAGGTGGTTGGTTCAATTGTGCGAATAAGAATTCCCAGTGGTGATCAAAAGGAAGATATTTATAGGCTTGTCCAAGTCACAGGTACCAGCAAGGTTGCTCAACCTTATAAAGTTGGCACAAAAACAACTGATGTGAAGCTTGAGATCTTGAACTTAAACAAGAAAGAGGTTATATCAATTGACGAGATCTCTAATCAGGAGTTCTCCCAGGATGAATGCAAACGATTACGTCAAAGTATAAAGTGTAGACTCAGCAAACAGTTGACTGTGGGTGAGATTCAGGAGAAAGCAATGGCACTTCATGCA
>Dhingra_Pear_16_GATCAG_L001_R1_001_paired_trimmed_paired_merged_contig_106721 zinc finger CCCH domain-containing 43-like
GCCAGACTTCGGGATGTTTTATGGTAGCAAACATCTCTCGCTTCTCTACACTACAAAACAAACAAGTAGCAAACAATCATAACTAGCTAGGTGGTTCACAACCAAGTCATTGTGCAACAACCGCAACCACTTTCTGAATACTACTGCCTATATGAAATTGCCTCATCAATGAGTTTGCAAAAGTAATCAATTTTCCCTGCTTCTCACTCAGTAAAGGTGAAAACCAGCCACTGCAAGCACCCAGACCTCATTCCCCAATTTAGTCGACCCTCCCTCCACAATTTCTTTCTCCGACACCAATCCTCCAAACCTTATCCCTTCATTGCTGGAATTTACCCACTGAATCAAACCCATAAATATGTCTCGTTGCAAACCTCATCCCTTCACTCTTC
>Dhingra_Pear_16_GATCAG_L001_R1_001_paired_trimmed_paired_merged_contig_64626 zinc finger CCCH domain-containing 43-like
GTTGCACACTAGGATCTTTCATGATGGAGAACATCTCTTTCTTCTCTTGATTAAAAAACAAACGAGTTGCAAACAGCCACAATGGGCTGGTACGCTCACAACCAGGTGACGGTTCAACAACCTGCACAACTTCAGGAATACTAGTGCCTATCACCAATTGCCTAATAATGCTCTTACCCTCAACTACACCAATAAGGCGGTCAATTTGACCATACAACTTTGCAGCACCGCCAACCTTCCTTTTCCTATCAAGCTTACTTGTTCTCAATTAACCTTGGTCAGCTCTTTTTTTTTTTTTTTT
>Dhingra_Pear_16_GATCAG_L001_R1_001_paired_trimmed_paired_merged_contig_64627 zinc finger CCCH domain-containing 43-like
CCAAGTAAGTTGCACACTAGGATCTCTCATGATAGAGAACATCTCTCTCTTCTCTTGATTAAAAAACAAATGAGTTGCAAACAACCACAATGGGCTAGTACGCTCACAACCAGGTAACGGTTCAACAACCTGCACAACTTCAGGAATGCTAGTGCCTATCACCAATTGCCTAATAGTGCTCTTACCCTCAACTACACCAATAAGGCGGTCAATTTGACCTTACAATTTTGCAGCACCGCCAACCTTCCCTGTCCTATCAAACTTACTTGTTCTCAATTAACCTTGATCAACTCTTTTTTTTTTT
>Dhingra_Pear_16_GATCAG_L001_R1_001_paired_trimmed_paired_merged_contig_10249 zinc finger CCCH domain-containing 41-like [Pyrus x bretschneideri]	GO:0000166	GO:0003723	GO:0046872
GCGTAAAATAAAACTGAAAGGGAATAAAAATCCCTAGTAATTTTTCTATGTACCAATTTAGATGTTTCAACACAAATTTTCACCTTTAAAGCTGCTGCTTGTTCCTACACATATCTACGGAGAAAGACGACCAACGAACCGACGAACATGATACACCACTCAATTTAACTCAACTATCCTCCGGTGAATGTCAAAAATAAGGCAATTCCCTTTTTACAGATCCCTTGCGTACAATAATAAACACTAGAAAAATAAAAATTTAAACAATTGCTAATTTGCATAGGGTTTTCCTGGAAGAATTAGAATTTCTCCGATTTAGCATTTACCTGACTGTACAAGTCCGAAAATTAGCCCGCGTTTAGATTACAATGCATCGCCTCGAGATGACTCTTTCTCGCCTGATGTTGCCCTTGGACTAGACTCGGCACGTTCATCCGATTCCACCTGCTCAACACCACTTATTCGTTCAGAATGTTCCGGTTCTCCATTTCCTGATGCAGCAGCTTCCTGGGAAACAATGTATGCTTCTTTATCTGCAACAGGCTGAGCATCAGCTAGTAATGGCCCCTTAGGAGTGGTAGATGGAGAGTTTTCTCTGCCACTATGGTCATTGCTGGAAATACTAGATGTCAGCCACATAAATTTCAGATCGTGCCCTTCCCAGCATTTACCGTTGAGAAATGCCCTCTCTGCTGAACGGCGTGTAGTGAAAGTTATACGAGCTGAGCAATCTTTTGATTCCTCTAACTCACTTCCACAATCACGGGATTCCAGATCTTCTAATTCCACAGTAGAAAGATCGCCATAGGGTGAAAAGTGTTCCTTCATAATAGCAACATTTGCAAATCCAACTGGTAAAGGAGGAAGAATTATAAAACCAGTAGGACGGTTGTCTAATTTATATCTATTGAAAGGAGAAGGTGGCCCGAGTGGTCCCAATGGACGGATAGTCTGCAGCTTCAAGCTAGGAGATTGCTGCAGCACCACAGGTGTACTGGGTTTTGGACTACAGGACACAATGCTCTCCCCTGATTTGTTCTTATCAGTCATTTCAGCATGCATTGCATCCGCAGGAGCAGGATTTGAGGAGCTTGGAGTCACAGCTTTACCAGCTTCGGTTGTTGTTCCCACTTTGGGTCTCTTAGCAGCTTGCTCTGTGTCTGTCTCACCCTTGGGTCCAGTAGCTTGTTTCTCAAGCTTGTCCAACTGGCGACGAAAGTCATTCCTTTTCTGGGCTAGCATTTCCTGCTTCTTGCGAAGTTCCTCCTTCAACTGCTCCAAACTCTCTAGCTTTTTTTGCAGAGGTGGGGCCTTGGGACCATTTGAGGTGATAGGCTTGGAGTTGTCAGTGGCAGGTAGAGAAGCATCAGATGCATGGGCAATACTACCCTTTAGAGCTGCAGACTGAAGATTATCCTTGCTAATACTAG
>Dhingra_Pear_16_GATCAG_L001_R1_001_paired_trimmed_paired_merged_contig_30615 zinc finger CCCH domain-containing 41-like [Pyrus x bretschneideri]	GO:0000166	GO:0003723	GO:0046872
GGATTGTTATTGAAGATGTCCAGAGTCTTTCCCAGTTCAACCTCCCTGTGTCGATTCCAAGTGCACACTTACTGGGAAAACCCACAGGCCCGGGATCTCTACCATCAGTGAGTGCATCCTCAACTGCATTGATGAATAGCAAAGGCTTAAATGTAAAAACAAGCAAGACTGCTGTCACTGATGATGGCTTGGGCTTGAGTGGTTCATATTCTGGTACTGGTTATGCAGGTGGTGCTGATTTGTATGACCCTGATCAACCCCTGTGGAATAATAACTGTCCTGAAACCTCAAATGCACTTCTAGGCCTGCGATCACCCAGGAATGATGAAACTGAAACCTTGTCGAATGATGCTGATAATGAATTCCCAATTAGAAGCGTTGGGGCAGCTGCCAGTTCACAGAGTACAAGCATGTCTGTGTGGGGTAGAATTGGTAGTTCAAAAAGTAGATTAGATGTGAAGGAGAAAGTTGATCCTGTAATAAATTCTTCAGATTATATTGAGAGTGATACCAAGGAAGCTAAGGAGGCAGTCAACACTCAAACTCCACCACGTCAAGGAAAGCGTATAATTGCAGAAGATTGCCCAAACACCATGGATTCATCACCCCAGAC
>Dhingra_Pear_16_GATCAG_L001_R1_001_paired_trimmed_paired_merged_contig_32262 zinc finger CCCH domain-containing 41-like [Pyrus x bretschneideri]	GO:0000166	GO:0003723	GO:0046872	GO:0006355
ACACCATGGATTCATCACCCCAGACGCCTTTTGATTCCACGTGTAACATTCGGAGATCATCTCAAAAAGCACTCCGTACTCTATTTGTCAATGGCATTCCTCAGAAAAACAACAAAAGGGAGTCTCTTCTTTCTCATTTTCAAAAATTTGGAGAGGTCATTGACATCTACATTCCATCAAATAGTGAACGGGCTTTTGTCCAGTTTTCAAGGAGGG
>Dhingra_Pear_16_GATCAG_L001_R1_001_paired_trimmed_paired_merged_contig_32263 zinc finger CCCH domain-containing 41-like [Pyrus x bretschneideri]	GO:0000166	GO:0003723	GO:0046872	GO:0006355
GCTTTTGTCCAGTTTTCAAGGAGGGAAGAGGCTGAAGCTGCTTTAAAGGCACCTGATGCTGTAATGGGTAACCGATTTATCAGGTTGTGGTGGGCTAATCGTGATAGGATTCCTGATGAGGGGACAGGCACTCCCAGTATTTTTTCTGGAACTCCCCATGGTGTAACAACTGGTTCAGTGCCACCCCATTCATCTGGTGCTA
>Dhingra_Pear_16_GATCAG_L001_R1_001_paired_trimmed_paired_merged_contig_25068 zinc finger CCCH domain-containing 41-like [Gossypium raimondii]	GO:0000166	GO:0003723	GO:0046872	GO:0006355
ACATCTTCAATAACAATCCGATTCATACCATGCTCCATTGGGCACACATCCCCTCTGAGACAAAATCCACGCTCCTCGAAGTCTCTACATCTTTGGCGAGGAATCCCCATATTTAATGAAGAATGGATTGGTGGTCTGAGTGTTCCTTGCAAGCCAATGGAATGTAGTGTGTCCATGGAACCATTTGGTATGCCTGGAATCAATCCAAATGCATTCCAGGATCCACTTTGTGCACCGGAAACATTTGGCAATCCACGCCCAGCAAAAAGACTCGGACGGATGGAGCCCTGATGAACCATTTGAGAAGCAAGATCTGAGTTGAACCTAGGACCGCGTTGGCTCCATGATCCAAAGTCCCGTCCTCTTCCCCTACCAGGACCAAGGTCTCCAGGAAATGCTTGGTT
>Dhingra_Pear_16_GATCAG_L001_R1_001_paired_trimmed_paired_merged_contig_3404 zinc finger CCCH domain-containing 41-like [Gossypium raimondii]	GO:0000166	GO:0003723	GO:0046872	GO:0006355
CCCACATTATTTCACGTATTCCAAATTTTGGTACAGTGTCGTCTCTCTCGGAATTTCTGTTTGCTCGACAGAAGCTCTCCAAACCCCCCAAACAAGTCACAGTCGCAAAACCCCTCTCTCCTCTCGCATTTACTCCCCCGCCAAATCCCTCTCCTCTCTCCCACTTGATAAACCCCCTTCGATTACCACTTTTTTACGATCCTTGCCCCTCACCCCCTTCCTTCTGCAGCTATGTATCTTCCGTAAATTTTCATCCATGCCCTCGGCGCATTGCTCCCCGCTGCGTATCGTAGCTGAACCAATCCCTGTGCGTGAAGCTTCAGGAGGCATTTGTTGCTCGATTCTTGTGGAACAATCTGAAACAAGTGATTTGGTACTATTGGTGGCATGAGCCAACGTTCTAGTGATTTCGAGGGATCAATGGAGTTAAAAGTTTCATCTCCAAAACCTGGGGGTCTTTCCCCTTCTGATTGCAGTAGTGATCCTGAGGAGAAGGAAGTAAGTGATGATGATGATGACGATCGAAACCACAAGCATCGTAGACGAGATACTCGCTCTCAGTCTTCGGAGAGAGATACTTTTGATCAAGTCACAACAAGGCCATTCAGAAAGCGAAACAAACCTTTTGTAAATGGGAACTCTTTTAGAGATAATGACTCTCAAGCAAGTACACCATGGAGAAATCACAATTCCACTGACTTTTCTGTAAAATTTGATAAAAGACGCCCGGGGTCAGCATCACTGCCTCGAGCACCTTTTGA
>Dhingra_Pear_16_GATCAG_L001_R1_001_paired_trimmed_paired_merged_contig_6634 zinc finger CCCH domain-containing 41-like [Gossypium raimondii]	GO:0000166	GO:0003723	GO:0046872	GO:0006355
ACATCTTCAATAACAATCCGATTCACACCATGCTCCATTGGGCACATATCTCCTCTAAGACAAAATCCACGCTCCTCAAAGTCTCTACATCTTGGGAGAGGAATCCCCATGTTTAATGAAGAATGGATTGGTGGTCGGAGTGTTCCTTGCAAGCCAATGGAATGTAGTGTATCCATGGAACCATTTGGTATTCCTGGAATCAATCCAAATGCATTCCAGGATCCACTTTGTGCACTGGAAACATTTGGCAATCCACGCCCGGGAAAAAGACTCGGACGAATGGAGCCCTGCTGAACCATTTGAGAAGCAAAATCTGAGTTGAACCTAGGACC
>Dhingra_Pear_16_GATCAG_L001_R1_001_paired_trimmed_paired_merged_contig_6635 zinc finger CCCH domain-containing 41-like [Gossypium raimondii]	GO:0000166	GO:0003723	GO:0046872
AAACAAACCTTTTGTAAACGGGAACTCTTTTAGGGATAATGACTCTCAAGCGAGTACACCATGGAGAAATCAAAATTCCACTGACTTTTCTGTAAAGTTTGATAAAAGACGCCCGGGGTCAACATCACTGCCTCGAGCACCTTTTGATTTAAATCAAAGAATCCGGGCAAACCAAGCATTTCCTGGAGACCTTGGTCCTGGTAGGGGAAGAGGAAGGGACTATGGATCATGGAGCCAACGTGGTCCTAGGTTCAACTCAGATTTTG
>Dhingra_Pear_16_GATCAG_L001_R1_001_paired_trimmed_paired_merged_contig_3402 zinc finger CCCH domain-containing 41-like	GO:0000166	GO:0003723	GO:0046872	GO:0006355
TTTCTGAATGGCCTTGTTATAACTTCATCAAGAGTATCTGTCTCCAAAGACTGAGAGCGAGTGTCTCGTCTACGATGCTTGTGGTTTCGATCGTCATCATCATCATCACTTAATTCCTTCTCCTCAGAATCACTAATGCAATCAGCAGGAGAAAGGCCCCCCGGTTTTGGAGATGAAACTTTTAACTCCATTGATCCTTCAAAATCAATAGAAAGTTGGCTCATGCCACCAATAGTTCCAGTTTCCAAGTGCAGAAACCAAATCACTTGTTTGC
>Dhingra_Pear_16_GATCAG_L001_R1_001_paired_trimmed_paired_merged_contig_38420 zinc finger CCCH domain-containing 41-like	GO:0000166	GO:0003723	GO:0046872	GO:0006355
CTAGTATTAGCAAGGATAATCTTCAATCTGCTGCTCCAAAGGATAGTATTGTCCATGCATCTGATGCTTCTCTACCTGCCATTGATAACTCCAAGCCTATCACCTCAAATGGTCCCAAAGCCCCACCTCTGCAGAAAAAGCTAGATAGTTTAGAGCAGTTGAAGGAGGAACTTCGCAAGAAGCAGGAAATGCTGGCCCAGAAAAGGAATGACTTTCGTCGCCAGTTGGACAAGCTTGAGAAACAAG
>Dhingra_Pear_16_GATCAG_L001_R1_001_paired_trimmed_paired_merged_contig_38421 zinc finger CCCH domain-containing 41-like	GO:0000166	GO:0003723	GO:0046872	GO:0006355
TGCCACCCCATTCATCTGGTGCTAGCATTAGCAAGGATAATCTTCAATCTGCTGCTCCAAAGGATAGTATTGTCCATGCATCTGATGCTTCTCTACCTGCCATTAATAACTCCAAGCCTATCACCTCAAATGGTCCCAAGGCCCCACCTCTGCAGAAAAAGCTAGATAGTTTAGAGCAGTTGAAGGAGGAACTTCGCAAGAAGCAGGAAATGCTGGCCCAGAAAAGGAATGACTTTCGTCGTCAGTTGGACAAGCTTGAGAAACAAG
>Dhingra_Pear_16_GATCAG_L001_R1_001_paired_trimmed_paired_merged_contig_44277 zinc finger CCCH domain-containing 41-like	GO:0000166	GO:0003723	GO:0046872
AACAGAAAGGGAATAGAAACCCCAAGTAATTTTTCTATGTAACAATTTAAATGTTTCAACAGAAATTTTCAACTTTAATGCTTATTCTTGTTCCTACACTTATCTAAGAAGAAAGACGACCGACGCCGACGGACATGATACACCACTCAACTATCCTCAGGTGGATGTCAAAAATTAAGGCAATTCCCTTTTTACAGATCCCATGCGTGCAATAATAAACACTGGAAAAATAAAAATTTAAACAATTGCTAATTTAAATAAGGTTTTCCTGGAAGAATTAGAATTTCTCCGATTTAACGTTTACCTGACTGTACAAATCCGAAAATTAGCCCGCGTTTAGATTACAATGCATCGCCCTGAGATGACTCTTTGTCGCCTGATGTTGACCTTGGACTAGGCTCGGCATGTTCATCCGATTCCATGTCCTCAACGCCACTTATTTGTTCAGAATGTTCCGGTCCATTTCCTGATGCAGCAGCTTCCTGGGAATCAATGCATGCTTCTTTATCTGCAGGCTGAGCATCAGCTAGTAATGGCCCCTTAGGAGTGGTAGATGGAGAGTTTTCTCTACCACTGCGGTCATTGCCGGTACTAGATGTCAGCCACATAAATTTCAGATCGTGTCCTTCCCAGCATTTACCATTGAGAAATGCCCTCTCTGCTGAGCGGCGTGTTGTGAAAGTTATACGAGCTGGGCAATCTTTTGATTTTTCCAACTCACTATCACCTTCACGGGATTCCAGATCTTCTAATTCCGCATTAGAAAGATCACCATAGGGTGAAAAGTGTTCCTTCATAATAGCAACATTTGCAAATCCAGCTGGTAAAGGAGGAAGAATTTTAAAACCAGTAGGACGGTTGTCTAATTTATATCTATTCAAAGGAGAAGGTAAACCCAGTGGTCCCAATGGACG
>Dhingra_Pear_16_GATCAG_L001_R1_001_paired_trimmed_paired_merged_contig_49544 zinc finger CCCH domain-containing 41-like	GO:0000166	GO:0003723	GO:0046872
TACTGGGAGTGCCTGTCCCCTCATCAGGAATCCTATCACGATTAGCCCACCACAACCTGATAAATCGGTTACCCATTACAGCATCAGGTGCCGTTAAAGCAGCTTCAGCCTCTTCCCTCCTTGAAAACTGGATAAAAGCTCGTTCACTATTTGATGGAATATAGATGTCAATGACCTCTCCAAATTTTTGAAAATGAGAAAGAAGAGCCTCCCTTTTGTTGTTTTTCTGAGGGATGCCATAGACAAATAGAGTACGCAGTGCTTTTTGAGATGGCCTCCGAATGTTACGAGTGGAATCAAAAGGCGTCTTGGGTAATGAATCCATGGTGTTTGGGCCATCCTCTGCAATTATACGCTTTCCTTGACGCAGTGGTGTTTGAATGTTGACTAATGCCTCCTTACCTTCATTCGTATCACTCTCAATATAATCTGAAGAATTTATTACAGGATCAATTTTCTCCTTCACATCTAATCTACTTTTTGAACTACCAATTCTACCCCACACGGACATGCTTGTACTCTGTGAACTGGAAGCTGTCCCAACGCTTCTAATTGGGAATTCATTATCAGCATCGTTCGACAAGGTTTCAGTTTCATCATTCCTGGGTGATTGCAGGCCTAGTAGGGCATTTGAGGTTTCGGGACAGTTATTATTCCACAGGGGTTGATCAGGGTCATACAAATCAGCACCATCTGCATAACCAGGACCAGAATATGAACCATTCAAGCCCAAGCCATCATCAGTGACAGCAGTCTTGCTCGTTTTTCCATATAAGCTTTTGCTATTCAGCAATGCA
>Dhingra_Pear_16_GATCAG_L001_R1_001_paired_trimmed_paired_merged_contig_57732 zinc finger CCCH domain-containing 41-like	GO:0003676
GATGAGGGGACAGGCACTCCCAGTAATTTTTCTGGAACTCCCCATGCAACTGGTTCAGTGCCACCCCATTCATCTGGTGCTAGTATTAGCAAGGATAATCTTCAATCTGCTGCTCCAAAGGATAGTATTGTCCATGCATCTGATGCTTCTCTACCTGCCATTGATAACTCCAAGCCTATCAACTCAAATGGTCCCAAGGCCCCACCTCTGCAGAAAAAGCTAG
>Dhingra_Pear_16_GATCAG_L001_R1_001_paired_trimmed_paired_merged_contig_30616 zinc finger CCCH domain-containing 41	GO:0000166	GO:0003723	GO:0046872	GO:0006355
ACACCATGGATTCATCACCCCAGACACCTTTTGATTCCACGCGTAACATTCGGAGATCATCTCAAAAAGCACTCCGTACTCTATTTGTTAATGGCATTCCTCAGAAAAACAACAAAAGGGAGTCTCTTCTTTCTCATTTTCAAAAATTCGGAGAGGTCATTGACATCTACATTCCATCAAATAGTGAACGAGCTTTTGTCCAGTTTTCAAGGAGGG
>Dhingra_Pear_16_GATCAG_L001_R1_001_paired_trimmed_paired_merged_contig_3403 zinc finger CCCH domain-containing 41	GO:0000166	GO:0003723	GO:0046872	GO:0006355
TTTCTGAATGGCCTTGTTATAACTTGATCAAGAGTATCTGTCTCCAAAGACTGAGAGCGAGTGTCTCGTCTACGATGCTTGTGGTTTCGATCGTCATCATCATCATCACTTAATTCCTTCTCCTCAGGATCACTAATGCAATCAGAAGGAGAAAGGCCCCCCGGTTTTGGAGATGAAACTTTTAACTCCATTGATCCTTCAAAATCAATAGAAAGTTGGCTCATGCCACCAATAGTTCCAGTTTCCAAGTGCAGAAACCAAATCACTTGTTTGC
>Dhingra_Pear_16_GATCAG_L001_R1_001_paired_trimmed_paired_merged_contig_40655 zinc finger CCCH domain-containing 41	GO:0000166	GO:0003723	GO:0046872
TGCTTGTACTCTGTGAACTGGAAGCAGTCCCAACACTTCTAATTGGGAATTCATTATCAACATCGTTCGACAAGGTTTCAGTTTCATCATTCCTGGGTGATTGCAGGCCTAGTAGGGCACTTGAGGTTTCAGGACAGTTATTATTCCACAGGGGTTGATCAGGGTCATATAAATCAGCACCATCCGCATAACCAGGACCAGAATATGAACCATTCACGCCCAAGCCATCATCAGTGACAGCAGTCTTGCTCGTTTTTCCATATAAGCTTTTGCTATTCAGCAATGCAGTTGAGGATGCACTCACTGATGGTAGAGATCCAGGGCCTGTGGGTTTTCCCAGTAAGTGTGCATTCGGAATTGACACAGGGAGGTTGAACTGAGAAAGACTCTGGACATCTTCAATAACAATCC
>Dhingra_Pear_16_GATCAG_L001_R1_001_paired_trimmed_paired_merged_contig_28294 zinc finger CCCH domain-containing 40-like	GO:0000974	GO:0071006	GO:0071007	GO:0000166	GO:0017070	GO:0036002	GO:0046872	GO:0000387
GACACACTGGGGATCCTGTCCTGGGACGGGATGAGGGCACCCATCCTTTGAGGATCCATCGAAGGATAACATGTTCTCGCCTGGGAGGGTGGAGGTGTGTAGAAGTGCACTGGAGCATATTGGTCCTGTTGTAATTGGTTGTGCTGTTGAGATATGACTGCTCGAGGCAACAATCCACCATGAGCTAACGCCTGCTGCGTAGCTCCATTTGCGCCCTCAGGTTCCTCTTTTGGTGCTTGGGGCCTTCCCCAGAGTAACTTCAATCTCAAACCCTTTACTACCAGTTTACTATAGAGTTCTTCAGCCGCCTTTTCTGAGCCTTCTCTCGTCGTGTATGTTACAAACGCACACGCTTTTTGGAGCACCATCCTTATGGATTCTATTTCACCGTGAGCGTAAAAATGATCCCTCAAATCCTGCTCAGATATTCTCGCATCAATCCCGCCCACATATAGCGTTTTAATGCTCTCATCCTCTGGTGGTTCCAGGGAGGGCATCTCTCCAGCCTTGTTAAGCAGCTTCATTGCTACTGGATCATTGACTCCGTAATAACGGTCTTTGATGTTCTGTTGTGACAATTCCCCGGTAACTGGCATCTCGTGCCGGTAAGGGCACTCGGCACCTCTCGTGCACTCACCCCGAATGTAGAAACTGCAGACATGAGCTCGGTTCCTCTTGTAATACGGCTCCGTCCTCTGAAGCTTCAGGATTGTGTCGTTCGGCCGCACCTTCCCGTAGGAAGACTCGTAATCTATGCCAGCCCTAGCCCTTCGATCGTGCTCCTCGGCGAAGAACTCGCGATTGACGTCGCTTCTAGGGATGGAATCGTTGGAATCAATGGCGAGAGCAGAGTCTCGAACCTGAACCGGCAAGCCGTATTCGAGATCCAAGAGGCAGACTTGGCAAACGTTTTTCAACTTGCAGCAAGTCTGGCAAATCTCCGTCTTCTTGTACCGGGCGTCGCGGCCGGGCCTCCACCGGAACACCGTGAAAGGGCGGCTGCAAATCTTGCACTCCTTGTCGTATTCGGCTCTTGTCATCCGGATGTAGGGGTTGTCGCCGAGGCATGATTCGCAGATGATGGGAAAGTCCGATCGTTCCCAACCGTCCGCCTCCGGATTTCTCAGAAGCCTGTGCGCCATATGACCCAGCGGCAGTTGCACTCGAACAGAAATAAATTGGGATTTTCCCACAATCCTTTTCAAATTCTTGCTTTTATATCATTCATTGGATTGGGCCTCCTAGAATTCGGTCGGCCCACCCGAAAACGAGTTACGTGTTGGACCCGACCTTCCAAATTCTTCCAGAATCTGCCAGAAGTGAGAAGTCTTTGATTTTATATTCTTCTTATTTCACCTCTCTGAGAATTTCCACCCTTTTGGTGGATTTGAGTCCAGGAGTTGGACTTGTATCAGTACCTGTGCAGGCCTTGTTCTATTCGGACAAAAGAAGACTTAACATTGGGCCTAGAATTTCGACCGAGAAAAGGTCCAGGTCCAGGCCCAGGCCCAATTCAAGAAATAGTGCAAAAGTCTTACAGCTCTAGCAGAACGATAAAAAAAAATAGAAAAAAGAAAAACGCTCATCAAAAGTCCGAACCCTAAAGCCTAAAACTACTCTGATATCAATCTACTTTTTAACTTTTTCAATCTTATATTATTTGCAAGGGAAACCAAACCCAACCATCATGGCTGGTGACAAACATTGTGTATAGCAGCAAAAAAACAAACGATATCAGCTGCAGGAGTGTACAGAATTCCCACCGCGCTCTTGGCAAGAGGAACCTCAGACTAGTATATAGTAACATTCATTGATAACAATTAGTACGATAGCAGATCTGTCATGGCTGTCCAAAGATGCAAGTACATGGATTCCTTACTCGGTACAAATCACATATCCGCCAC
>Dhingra_Pear_16_GATCAG_L001_R1_001_paired_trimmed_paired_merged_contig_40573 zinc finger CCCH domain-containing 40-like
GGTAGCTCATAGCTGTAATATTCAACCAACAATTGCATCAAGATTTGGGATATCACAAAGTCACGCATTAAGAAAGATACACAGAAGGCAGATTATTTTACTGAATTCAGAATGCAACGCCAGCTCAAGTCTAACTAACAAGTTCACAGAACAAAACGATTTAGGTTTCAACAGTTGAACCAGACTCAGATGGTGTTGCAGAATGCTGGTGCTGTTGGTCCATCGGTAACGTTGATGGCGGAGGCACTGCATCATGATCCTGCGAGTAAGGTTGTGGTGGAGCCGTAGTTTGAAATTGCTGATGATATTGACCTTGCGGAGGAGCCGCAGTTTGAAATGTATAATGCTGCTGCCTATCGAAATTGGCATTCTTCTCGCCCGACCCTGCAGACACACTGGGGATCCTGTCCTGGG
>Dhingra_Pear_16_GATCAG_L001_R1_001_paired_trimmed_paired_merged_contig_40603 zinc finger CCCH domain-containing 40-like	GO:0000974	GO:0071006	GO:0071007	GO:0000166	GO:0017070	GO:0036002	GO:0046872	GO:0000387
AAGCACCAAAAGAGGAACCTGAGGGTGCAAATGGAGCTACGCAGCAGGCGTTAGCTCATGGTGGATTGTTGCCTCGAGCAGTCATATCTCAACAGCACAACCAATTACAACAGGACCAATATGCTCCAGTGCACTTCTACAACATCCCACCTCCACCCTCCCAGGAGAGAACATTTTATCCTTCGATGGATCCTCAAAGGATGGGTGCCCTCATCCCGCCCCAGGACAGGATCCCCAGTGTGTC
>Dhingra_Pear_16_GATCAG_L001_R1_001_paired_trimmed_paired_merged_contig_8099 zinc finger CCCH domain-containing 40-like	GO:0000974	GO:0071006	GO:0071007	GO:0000166	GO:0017070	GO:0036002	GO:0046872	GO:0000387
ATCCAGAATGCAAGCCCAGTTTTGACTCGAATAACCAAAAGCACGCGTAACGACAGTATTAAAACAATAATAGGTGGGCAGTGTCACTGCTGTGATGACCCCGTTGGTGCAGATCCGGATGCAGATGGAGTAGATTCCGAAGGTCCAGAACTTGAAGGTGCAGATCCTGATGACGGCGCAGATCCCGAAGATGTAGAACCTGGGGGTCTGATGGTTCATTGGCAAGGATGTTGGTGGCGGCACTGTAGCATGATATTGCGGAGGGTATTGCTGGTACTGTGGTGATGGTGGAGGCATATGCCCATATGGAGGATAAAACTGCTGACGATATTGGCCATGTGGATGAGCCATGTTCTGAAAAGCATAATGCTGACTATGTTGCTGCCTCTCTGAAGCGGAACTGCGCTCTCCTGACCCTGTGATCCCACTAGGAGCCCCTTCCTTCGATGGAATAAGGGCACCCATTCTTTGAGGATCCATGGATGGATAGAATGACCTCTCCTGTGAAGGTGGAGGTGGCACGTTGTAGTAGTGCACAGGTGCAGCTGGGTCTTGTGATTGGTTCTGTTGTTGAGATATGACTGCTCGAGGCAACAAACCACCATGAGCCACCGCCTGCTGTCTAGCTTCAGCCGTGCCCTCTGATTCCTGTTTAGGTGCTTGAGGCCTACCCCACATTAACTTCAACCTCAAACCCTTTATTACCAGTTTGTTAGAGAGTTCTTCTGCAGCCTTTTCTGCACCTTCTCTTGTTGTGTAGGTTACAAACGCACATGCTCGTTGCAGTACCATCCTAACGGATTCTATTTCACCATGAGCATAAAACTGATCCCTCAAATCCTGCTCCGAAATTCTCGCATCAAGCCCACCCACGTATAAGGTTCTTATGCTTCCATCCTCAGGAGGTTCCAAGGAGGGCATCTCTCCGGCCTTGTTAAGAAGCTTCATCGCCACTGGATCATTGACTCCATAGTAACGATCTTTGATATTTTGTTGTGACAATTCCCCAGTTATGGGCATTTCGTGCCTGTAAGGGCACTCAGCACCTCTTGTACACTCACCCCGGATGTAAAAACTGCAGACATGTGCTCTGTTCCTTTTGTAATAGGGTGTTGTTCTTTGAAGTTTCAGAATAGTGTCACTGGGCCGTGCCTTTCCGTATGAAGATTCATAATCTATACCAGCTCTAGCCTTTCGGTCATGTTCCTCAGCAAAAAACTCCCTATTTACATCACTCTTTGGAATAGCATCGTCAGAACTGATGGCCAGAGCAGTATCTCGAACCTGAACTGGCAAGCCATATTCAAGATCCAAGAGACAAACTTGACAAACGTTTTTCAACTTACTGCACGTCTGGCAAATCTCCGACTTCTTAAATCGCGCATCACGACCAGGCCTCCACCTGAAAACTGTGAACGGACGTGTGCAAATCTTGCACTCCTTGTCATAATCAGCTCGTGTCATCCGGACATAGGGATTGTCTCCCAAGCATGACTCGCAGATGATGGGAAAATCTGATCGTTCCCAACCATCTGCCTCCACATTCCTAAGCAACCTGTGTGCCATATTACCTGGAGATGAGTTTGGCTAATTGCTGTCGGCGATGCGACGGCCGGAGATAACTAGAGGTTGCAGCTGGAGGTCGGCGGCGGCTACGTTTGAGGATGAAGAGTGCGAGCTGAAGCGCGAGGGAAACGCAATTTTACAGGTGCGAGCAAGGAGATCATCAATGGCGGATGGACTTCACAGACCAAAACCTAATTCCTCTCTCTCTCTCTCTCATCCGCGCTTTGGTTCCCACAAATTCGTTGCTTGGAGATAGCAGGCTCTTTAGCTTGACCTCCAGGAGACTTGACGGCCCAATTTCTTGTAAATTTATTTTGAGCCCTTTACAGGCCCATTAAAAGTTGGAAACTTTTTTCTTGGTCAACCACATTTTTCATCTTCCAATTTTAGCAAAAACAGCCATTGAGCGGTGGTGAGGGACGCTGTGGGTAATTTTATTGCTGCTCGGAGGTTCCGTTTTCAGGCCCCTAGTGTTCCGGCCGCTGAGGCTTTAGCCATTCTTCGCGGCTGTGAGTTGGGTCACTCTTTGGGTCT
>Dhingra_Pear_16_GATCAG_L001_R1_001_paired_trimmed_paired_merged_contig_8100 zinc finger CCCH domain-containing 40-like	GO:0000974	GO:0071006	GO:0071007	GO:0000166	GO:0017070	GO:0036002	GO:0046872	GO:0000387
TGAAGACCCCGTTGGTGCCGACCCAGATCCAGATGGAGTAGGTTCCGAAGGTCCAGAACTTGAAGGTGCAGATCCCGAGGGTGTAGAACCTGTGGGTGCTGGCCCTGGTGTTGCAGAATTCTGGTACTGTTTATTCATTGGCAAGGATGGTGGTGGCGGCACTGCAGAATGATATTGCGGAGGGTATTGCTGGTACTGTGGTGCTGGTGGAGGCATATACCCATATGCAGGAGGATAAAACTGCTGACGATATTGGCCATGTGGTTGAGCCATGTTCTGAAAAGCATAATGCTGACTATGTTGCTGCCTCTCTGAAGCAGAACTGCGCTCTCCTGACCCTGTGGTCCCACTAGGAGCCCCTTCCTTGGATGGAATAAGGGCGCCCATTCTTTGAGGATCCATGGACGGATAGAATGATCTCTCCTGTGAAGGTGGAGGTGGCATGTTGTAGTAGTTCACAGGTGCAGCTGGGTCTTGTGATTGGTTCTGTTGTTGAGATATGACTGCTCGAGGCAACAAACCACCATGAGCCACCGCCTGCTGTCTAGCTTCAGCAGTGCCCTCTGATTCCTGTTTTGGTGCTTGGGGCCTACCCCACATTAACTTCAACCTCAAACCCTTTATTACCAGTTTGTTAGAGAGTTCTTCTGCAGCCTTTTCTGCACC
>Dhingra_Pear_16_GATCAG_L001_R1_001_paired_trimmed_paired_merged_contig_8631 zinc finger CCCH domain-containing 40-like	GO:0000166	GO:0003723	GO:0046872
GTTCTTCTGCAGCCTTTTCTGCACCCTCTCTTGTTGTGTAGGTTACGAAGGCACATGCTCGTTGGAGTACCATCCTAACGGATTCTATTTCACCATGAGCATAAAACTGATCCCTTAAATCCTGCTCAGAAATTCTCGCATCAAGCCCACCCACATATAAGGTTCTTATGCTTCCATCCTCAGGAGGTTCCAAGGAGGGCATCTCTCCGGCCTTGTTAAGAAGCTTCATCGCCACTGGATCATTGACTCCATAGTAACGATCTTTGATGTTTTGCTGCGACAACTCCCCAGTTATGGGCATCTCGTGTCTGTAAGGGCACTCAGCACCTCTTGTGCACTCACCACGAATGTAAAAACTGCAGACATGTGCTCTGTTCCTTTTGTAATAGGGCGTTGTTCTTTGAAGCTTCAGAATAGTGTCACTGGGCCGTGCCTTTCCAAATGAAGATTCGTAATCTATACCAGCTCTAGCCTTACGGTCGTGCTCCTCAGCGAAAAACTCCCTATTTACATCACTCTTTGGAATGGCATCATCAGAACCGATGGCTAGTGCTGTATCTCGAACCTGAACTGGCAAACCATATTCCAGATCCAAGAGGCAAACTTGACAAACGTTTTTCAACTTACTGCACGTCTGGCAAATCTCCGACTTCTTAAATCGCGCATCACGACCAGGCCTCCACCTGAAAACTGTGAACGGACGCGTGCAAATCTTGCACTCCTTGTCATAATCAGCTCGTGTCATCCGGACGTAGGGATTGTCACCCAAGCATGACTCGCAGATGATGGGAAAATCTGATCGTTCCCAACCATCCGCCTCCACATTCCTAAGCAACCTGTGTGCCATATTACCTGGAGATGAGATTGGCTAACTGCTATCGGCAACGAGAAGGCCGGAGATGGCCGGCGGTTGCAGCTGATGGTCGGCGGCTAGGTTTTGGGTTGAAAGGTGCAAGCTGAAGCGCAAGGGATACACGATTTTACAGGTGCGAGCAAGGAGATCACATGGATTCACAGACCAAAAACCAATCC
>Dhingra_Pear_16_GATCAG_L001_R1_001_paired_trimmed_paired_merged_contig_101177 zinc finger CCCH domain-containing 40 isoform X3
GGTCCTGACTCCGAACTCTTTAACTACACATTTGTTGTCCAAAAGATTTCAGTGCAAGTATTAATATCAGCTGCACCTTTATTTAAGGCATACATGCATAGCTTTCGTTCAAGGTGGAAAAATGTTAGTTCAGGGTTGAAAAAGAGGACGAAGTTCAGAGGCAACTCATTCTGACACAAAAGACGTGAGATTAAATTAATTGAGAGCATGCAGCAATGTCAGTGGAGTTAAACTGAATCAGGAATTTCAAATTGCCTAAAATATATAGCTGCTGGCTTCAGCAAATATTATGCCCACTGTATCTGTATAGCAATTAAACAAATTTCCCATAGAAAGTACAAAGATGCACCTTATCTGCAGAGAGGATGCCTGAG
>Dhingra_Pear_16_GATCAG_L001_R1_001_paired_trimmed_paired_merged_contig_26324 zinc finger CCCH domain-containing 40 isoform X3
TGGTAGCAGATTCCAATTGTGGTGTTTCTGTGGGGAACCTTGTCATTATGTTGCATCTTCGATATGCTATGATGGATCATCAGCGTTACATAGTTCTGGAATATATCTTCTTCAATAGAGTTAAGACACAAGATGGTTTGGTGAATATGCGTACTTTCTATTTGCTGCTTCTGCAGCTAATGAATTTCAAGGGGATTATGGTACTCTCTTTATTTGTTGTCTTGACTTATATCTTCAAGATATTTCCGAGATGGAGAAGAATGCTATTTTTATGGGAGTTCTGTCAGAAGAAACTAAATTATTACGTGTGCTTCAGATAATTTATGTCTGTATCCTTATATGAAACCTTGGAGAATCTCTTGA
>Dhingra_Pear_16_GATCAG_L001_R1_001_paired_trimmed_paired_merged_contig_64098 zinc finger CCCH domain-containing 40 isoform X3
TATATAAGAAATTGATATAGTAAACCCATGTGTGAGCTTAAAGATAACCTTCATATATCAGAGAAACATTGGAAAGAGGAGAATTGGGATTCCCGTCATCTTGCTGAACAATAGTATAAAGCCGCAATCAGAAAGTTCAAGAGATTCTCCAAGGTTTCATATAAGGATACAGATATAAATTATCAGAACAATAGTATAAAGCCGCAATCAGAAAGGTCAAGAGATTCTCCAAGGTTTCA
>Dhingra_Pear_16_GATCAG_L001_R1_001_paired_trimmed_paired_merged_contig_47568 zinc finger CCCH domain-containing 39-like isoform X1
ATCAAGATACTTAAAATCTGGCGTTGTAGGCTGTTGGGTATGAAACATCTCCTCTTTACTAGACTACGGGTCGCAATCGAAGTCAATCCCACACTCATTTAACAAAAGGAAGGTGTTAGAGGAAATTACAAGAAGCTTCTTGTATCTATAGATAACTAATCTATTCCCTTACACATGTCATACTAAACTGGAGTAGCACTCCACTTTGTTTGATGAGCCATGTAGAAGAGGCATATCTTCAATCCAATCAGCATAGATGCGACTCAATTTCTCAAGTTCATTCCACTCTAAGTTGCACTGCGTACTCTGACCTTGTTTATAAGCAGTCGCAATCCCCATCCTACGATTTGATGCATTGTTGCCCCTCATATAAGTCGTTAAACTGTTAGCCTGCACACTTCCGCATTCTGGTGTAGTATAGCCACAAAGCTTCCTTAGTTCCATAGACTTCTTGCAGTCAAATTGAGCAGACCCACCAGCAGTTGAAATGCTTATGAACGAACTATCTCTGATATTTTCAGGACTGACATGACGAAAGCGGCATTTGTCTCCGTAACTGCATGTTCCCCATCTAAAGAACGACCTGCATATTCTCACTCCATTAGAACTTCCATGATCACCATTCCAAGTCCTCCTGACCAAGTTTCCCTTCTCAGTTTCCATTCCTTGCGCATCACGCAAAGTCCTGCGGAGATCACTGGTGCCATGAGCAAAGGAACATCTCTGCCCAGAAAAGCAACAACCCATTTGGAATTTACGGCACAGTTTGGTCTTGTAATAGCTAGGCAACATTTTGTTCTGTCCTGAGGCCGCATTCGAGTTCGATACAGCTTCCGAAGTTCTGGGTTTCTTGAAAGCTTGGGAGTTGATGTCAGATTGAGCTTTGATTTCTTTCTCCTCAGTGGGAATTTGATGTTTCATCTGACGCCCGCTGTCACCGGATTCAAGATATTGAGCAAAAAATTGGGGAGTAGGTAATGGAGTACTCATGTTGGTATGCAACTTGACCAAGTTGCACTCCAACTGTTTGATGAAACGCCAAAGAACTCAGAAGAAAATTATGATGGGGAAATGGTTGGAGCTGAAATTTACGAAAAACCCAGATGCTGTATCAGAAGAAATTTGTGAGTGTCGGTGAAGAAATGAGACGCATTGTGATTGAACATTGAAAAAAAATTGCAATGAATGCATCAGAATCCAGACGAACAAGAAAACCCAGATGTAAATTTGAGAATTTAGTGAGATGGGGAGGTGCCAGATTGAATATTTTAAGTAAAATCTCGGATTATGATTCGAGTGAGGAACATTTCGCGCATCAGCTCAGCTAGTTTCTACACTCTGAAG
>Dhingra_Pear_16_GATCAG_L001_R1_001_paired_trimmed_paired_merged_contig_40861 zinc finger CCCH domain-containing 39	GO:0003700	GO:0046872	GO:0043687	GO:0045893
CGCCCAATTGGCAAGAACTTGTTTCCATACGTGATGAGGATCGGCCATTGTCTGGTAATTGGGATGATGATCAGAAAATAATCCACAGGATGAAGCTGTGCAAGAAGTTTTATAATGGTGAGGAGTGTCCTTATGGAGATAGGTGTAACTTTCTTCATGAAGATCCATCAAAGTTTAGGGATGATTCGGGTAGGTTTAGGGAGAACACAGCAATAAGCATTGGAACTACAGGAGCACCAGTGGCTCATGGGAGTGGCTCTAATCCTCCTGAGGAAAATAGGCTTGTAAACGCGGGTATGGATGCTTTGCGGGGAAATGTGAAGCCAGTGTATTGGAAGACAAAGTTATGTAATAAGTGGGAGACAACGGGTAAATGCCCCTTCAGCGAGAAATGTCACTTTGCTCACGGGCTAACAGAGTTGCAAGCGCCTGTGCTTGGTATCTTAAATTAACAGTTATCATTATGCTTGCTTCTCTGCTTAGTATGATCAATTTTAATATCAAATCTATGTTAGACTTTAAATTTAGGCTGACAATCGTATTTGGAACTGAATCATTGTTAGCTTTTGCAATAGGAGTCCTGGCATTTTACTGCGATTTGTAGACGAGGTTAGAGGAGCAATGGTGCTATTACTTAAAGCATGTAGGTTTCGTTTTGAATGACACATAAGCTGACTGGCAATGTTGTTTCATAGATTGAAATTATTCCGAATACAGGGTAACAGAGGTTCCTTTGTAAATAGATGTTTCGGGTAATTATTCCATTTCATTTCAAGGGAAACTGTTTCGGTCATGCGTGCATTTCCTTGATTCTTATTTCAAGGCCTATGCACGAGTGTATTGTGTGGCTGTTGGTGTGATTTTGAACTTTGGTATTCCTAATGCCTACTCTGGAAATTGTATATTTTGTCGTGTGCTCGGTATATATGTTAACAAGTAATCTATGGCTGTGTAGCGTTTATTTGTTTTATGC
>Dhingra_Pear_16_GATCAG_L001_R1_001_paired_trimmed_paired_merged_contig_36389 zinc finger CCCH domain-containing 38-like [Pyrus x bretschneideri]	GO:0046872
TACATCAAGGGAACGCTAAAAAAAAATTAAGATGTCTTGCGTAACCGGAAAAAGGAAAATGGAAAAACAAACCTACGATACGCAAAGGCTGCCGGAGCATAGACACTCCAGGAGTGTTAGGCGGAGTTTTGTATGACACAAGGAAAGTGAAAAAACGCAAGTTGTTCTCTTTTAGGCCTTGTGCATTTTTTCTACATATGCCTGTACAAGTTTAGTAAGCTTTGGTTTTGAAAATGATAGATAATGATCAATCTTCTCTTGGGTCTGGGGAATATTAGCCCCCTGCATCGTACTGGTCACTTTATCAACCACCTTCTTCACTATAGTTTTGTAAGCATCTTTGCTGACTTGACCTTCTTTCCATGAGGGTTTTAAAAGCTCCTTAACGTTTTCCACAAGTGCAAATTTGAATGCACGACTCCCCTTCACCTCCTTGAGTTTCTTGCCCCCGTCAGCACCATCTTTTTCTGTGACCTCCATGGGACCATTAACTGGGGAATTATTTTCTTCCTGATCGCTCTTGATTTCCTCGGCCCCAAGTTCACCATTTCCCTTGACAACCTCAGGTTTTGCCCCACACTCCAGCTGACTTAACTGGTGATTCTTATGTGTGGGTTCTTGTACTGGATTATTGGTCTGATGATAATTGTTTGTATTTGCTCCGCTAGGTAAAGACGATGGAGATACAACATTTGACAATTTCTCTACTTTTCCATCAACACTTGTGTTTCCAGCACTATTTGGCAAAAGGCACATTTGATTGTTATTAATTCTATGTTCTATGCTATCACATATAGGATCATACGGCTTATGAGATAACATGGCTGGATCAGGCTGAAAAGTTGCTCCCAAAAGCTGCTCAGAAGATCCTTCGGATTGGGGAAGGAGAGTTGGGGTACTCACCGCATTATGAGAATTTAAAGCAGCATAAATCTGTGGAAGTTGCTGCCGATTTCCAAGTAACTGAGCCAGAGAGGCTGAAAGATTGGTAAGTTGCTTAAGTTCTTTACCACCTACCAAACTTGGAACTTGAGGAATTCCATCAACTAGTGAAGTTTTTGCATCACCTATATCTAATTTGTTCACAGATTTACCCTCTGGGGACAGTGTATCATGCGGACTTTTTACAATTCCTCTGCCTGGGATTAGTGTTTGACTTTGCCCAATTGTGCTCAATCCTGAAAAAGGAAAAGCACTTGAACTCTGGCCACTGTTGTCAAAACTTTGGTAGCCTACAATATTTGCAGTAACACTTAGGTTATTACGAAAACTAGAAGGTTCTTCAATGGCATTCCTATTGTCATAAGGCAAGGAAATAACTCCATCTCCCCTCAGATCCTTGTTCTGCAGAAAATCAGATCTTTCAGCTATCTCTGGTTCAATAATTGAAGCGGCACCATGTACCAGAGTTGAAGGTTCTGCACCTTGCGTAATGTGACCATGCTCTTGTTTCCCAACATGGTTGGAGGACTGCACCGTGTAATTCCAATCAGGAGACATGTCACCAAGCCATTTTTCAGTATCTCTTGATTTGGGAAGATCCACACAAGCACCCACATTATCTTCCTTCCACAGATTTGCATCCTTCTCATTCCTTTCAGCTGCTTCATGATTAACATTACGGTCAGCACAATTTTTGTTCTCATCGTTCTGATCGCAACCCCATCTATTATCATCCACAGACCAAGCACTAGACCGTACCTCTGGAACACCAATATTTCTGTTATCTACAGTCAACATTGGGGCATCTGACAGAGTCACGGTATCACTCCATTTTGGACCATTCCATGCTGGGCCTGCATCATTTAAACTGTGACCCGGGCCCCACCGGACATCCTTTGACTTTCTTTCAGGACTTATATAAGCTTGAATATGATGAGAAAACCGACAATACTTTTTATTTCGACAATTTCCCGCAGCAAAAAATTTGCAAGGAATATCGCCACTTCTGTGTGATACACGCTCAGCACCTCGCTCTATAGAAGTATCTCTGTTCCTTCTTTCATTTTCCCTTTCTCTCGTATTCTCAATTGTAGAACCTTTGCTGAATCCATCAGAAGGACGATGGTGATCGAACTTGCAAGAGGCACCCTTGCGGCACTTCCCTTTTACAAAATCACTACAATACACAGAATATCTTTCACTTTTTAATGGGTAGTACTCGGTTGTTTCAGGAGGACTAGCATATCTCAAAGCACCACGTTTCCTGTGTCGACTTTCCCAGCTATCATCATACTTAGAATTACCTTCATGGAGAAATTGGCAATCACTAGCTCTCCTGCATCTCCCAGTCATATAATCTTTGCACAATTGAGCTGAAATTCCTGGCCTGCCTCTATTTCTGTCGAGGAAAAGTGATTCCCGCCTATAGCCATGATCAGGGCTCCTGCTCCAGCTCTGGCTCTTACTCCAGCTCCTGCTTCTACTTCTACTCCTACCTCTCAGTGACCTTTTCCAACCACTTTTTGGGGACTGACTACGATGTTCTTTCCAGTCATCAAAACCAGGAGACATCCTTGTGCTGCAATTTTCATCTCCATCCCACACCATAGAGTCATCCATGTATCTATTGTATCTCTTATTCGTACTCTCATGCTTATGTGAACCTCTGCTTCCGGGCAAAGGTTCCCTGGAAGGCAAATCCAAATCTTGCTTAGGTCTCTGCAGATCATTTGTCTCTGGAGAAGGCCAGTCACGTCCAGATTCCTTAGGACGAAATGGCCTGCCTGCCTTTCCCATCCAACCATTGTCCTGCATATTTACATCTTCATACTGAGGCTCTTCCACCAAATCCCATTTAGAAGACCGCTTTCGGCTGGTTCTATTCATTTCTCTCAGTCTTAAATCAACACCCTTTACTTATTCTTATTCAGAACAATAGAAATTAGAGAGAAACCCTAG
>Dhingra_Pear_16_GATCAG_L001_R1_001_paired_trimmed_paired_merged_contig_23132 zinc finger CCCH domain-containing 38 isoform X1 [Cucumis sativus]	GO:0046872
AAATAACCAAATTTCAGCCATGTCTTCTTACACATTTACACCAAAAGGAAAACATGTCCAATTAAAAGAAGTAAACCCAAAATTACTCAAAGCTGCACGACATGTTAACCAAAAAATAATAAGTGCCTATGTAAACAACAAACAAAAGAAAGAAGCATCAACGTTACGCACAAGAGGAAGAATAATTAATCTCTCATATGCCCATCTTAGTCCTAGAGTTCCACTATCCTTGCACCAAATAGTATACATCAAGGGAATGACAAAAAAAAATGAAAAAGTAAGACGTTTTATGTAACCGGAAAAAGAAAAGAAAACCTCAGAGATCCAAGGGCTGCCGGAGCATAAACACACCGGGAACATCAGGCGGAATTTTGTAAAACAATAGAAGCGAACAAACACAAGTTGTGTCTCTTTTAACCCTTCTGCATTTTTTCTACATATGCCTGTACAAGTTTAGTAAGCTTCGGTTTTGAAAATGATAGATAATGGTCAATCTTCTCTTGTGTCTGGGGAATATTAGCCCCCTGCATGGTACTGGTCACTTTATCAACCACCTTCTTCACTATCGTTTTGTAAGCATCTTTGCTGACTTGACCTTCTTTCCATGAGGGTTTTAAAAGCTCCTTGACGTTTTCCACAAGCGCAAATCTAAATGCACGGCTCCCCTTCACTTCCTTGAGTTTCTTGCCCCCTGTGACCTCCATGGGACCATTCTCTGGGGAATTATTCTCTTCCTGCGCGCTCTTGCTTTCCTCGGCCCCAAGTGCACCATTTCCCTTGACAACCTCAGACTTTGCACCATGTTGACTTAATTGGTGATCCTTAAGTGTAGGTTCTTCTAGTGGATTATTAGTCTGTTGATAATTGTTTACATTTGCTCCACTAGGTAAAGACGATGGAGATACAACATTTGACAGGTTCTCTACTTTTCCATCAATGCTTGTGTTTCCAGCACTATTTGGCAAAAGACACATTTGATTGTTACTAATTCTATGTTCTATGCTATCACACATAGGATCATACGGCTTATGAGATACCACCGTTGGATCGCGCTGAATAGCTGCTGCCAAAAGCTGCTCAGTGGATCCTTCTGATTTGGGAAGGAGAGGTGCATTATGAGAATTTAAAGCAGCATAAATCTGTGGAAGTTGCTGCTGATTTCCAAGTAACTGAGCCAAAGAAGCTGAAAGATTGGTAAGTTCCGTAAGTTCTTTACCACCTACCAAATTTGGAACTTGAGGAATTCCATCAACTAGTGAAGTTTTTGCATCCCCTATATCTAACTTGGTCACAGATTTACTCTCTGGGGACAGTGTATCTTGTGGACTTTTTACAACTCCTCCGCATGGGATTAGGTTTTTACTTTGCCCAATTGTGCTTAATCCAGAAAAAGGAAAAGCACTTGAACTCTGGCCACTGTGGTCAAAGCTTTGGCGGGCCATGATATTTGCAGTAACATTTAGGTTATTACGAAAACTAGAAGGTTCTTCAATGGCAGTCCTATTGTCATATGGCACGGAAATAACTCCATCTACCCTTACATCCTTGTTCTGCAGAAAATCAGATCTTTCAGCTACCATTGGTTCAATAATTGAAGCAGCACCATGCACCTGAGTGGAAGGTTCTGAACCTCGAGTAATGCGACTATGCTCTTGTTTCCCAACATGGTTGGAGGATTGCACCGTGTAATTCCAATCAGGAGACATGTCACCAAGCCATTTTTCAGTATCTCTCAATTTAGGAAGATCCACATGAGCACCCACACTATCTTCATTCCACAGATTTGCATCCTTCTCATTCCTCTCAACTGCTTCATGACTAACACTACGGTCAGCACAATTTTTGTTCTCATTGTTCTGATCACACCCCCATCTATTATCATCTACAGACCAAGCACTAGACCTTACCTCTGGAACACCAATATTTCTGTTATCTACAGTCAACATTGCGGCATCTGACAGAGTCCCGGTATCACTCCATTTTGGACCACTCCATGCTGGGCCTGCATCGTTTAAACTGTGACCTGGGCCCCACCTGCCATCCTGTGACTTTCTTTCAGGACTTGCACGAGCTTGAATATGATGAGAAAACCGACAATTCTTTTTATTACGACAATTTCCAGCAGCAAAAAATTTGCAAGGAATATCACTACTCCTGTGCGGTACACGCTCGGCACCTCGCTCTGTAGAAGTATCTCTGTTCCTTCTTTCATTTTCCCTTTCTCTAGTATTCTCATTTGTAGAACCTTTACTGAATCCATCAGAAGCACGATGGTGATCGAACTTGCAAGTTGACCCCCTCTGGCACTTCCCTTTTGCAAAATCACTACAATACACAGAATATCTTTCACTTTTTAATGGGTAGTACTTGTTATCAGGAGGGGTAGAGTATCTCGAAGCATCACGTTTCCTGTGTCGACTTTCCCAGCTATCATCATAATTGGAATTACCCTCATGAAGAAATTGGCAATCACTACCCCTCCTGCATCTCCCAGTCATAAAATCTTTGCACAATTGAGCTGAAATTCCTGGCCTGCCTCTATTTCTGTCAAGGAAAAGTGATTCCCGCCTATAACCACGATCAGGGCTCCTACTCCAGCTCTGGCTCTTACTCCTACTCCTGCTTCTACTTCTACTCCTACCTCTCAGTGACCTTCTCCAACCACTTTTTGGGGACCGACTGCGATGTTCTCTCCACTCATCAAGACCAGGAGACATCCTTGTGCTGCAATTTCCATCTCCATCCCACACCATAGAGTCATTCATGTATCTATTGCATCCCTTATTGATACTCTCATTTTTATGTGAGCCTCTGCTTCCGGCCAAAGGTTCCGTAAGTCACATCCAGATTCCTTATGATGAAATGCCCTACCTGCCTTTCCCATCCAACCGTTGTCCTGCATATTTGCATCTTCAAATTGAGGCCCTTCTACCAAATCCCATTTAGAAGACCGCTTTCTGTTGCTTCTACTCATTTCTCTCAGGCTTACAACACCCTTTACTTATTCTTATTCGGAAAAATAGAAATTAGAGAGAAACCCTAGAGTCGATCTCAAAGGCATTTTCTGATCACTCTTGCGCATCCTTAGTATCATTTTAAGTGTACTAGAGTGTATAAAATATTGTTACCAAGACAAAAAATACATGTGAAACAATAAATAGAAAATCAATGAAAAACCAAATTTTATATCATTACCTATGAAGCAGAATTAAAAATATATTACCAGTTTCAGCCAATGAAGCACGGATACAGATACGGTGATACAATACAATACAATAGGACACGGCAATATGGCACATTTGTAAATATTAAGATATGATACAGCATGGATATGGAAATAAAATTTATATAATAAATATATATTTTATAAACATATTTTGAATAACAATAAAAAAAAATAATCATCTAAATTTAAATTTATATAATTCAAACAACAGGAAGGATGGTAGTGGTGTAGGTCCGGTGGGCAATGTAGTTTTGTAAGTGTTGGGCTTTAGTCCCATTTAAACCCTTAAAAATAAAAAAAATAAAAAAAAGAAAGAATAAGGCGTGATTTTTGTCTTCAGAAACAAAGGAAACGGCAGATCGACCTCCTTCCAAATTGTGTCATCTTCTTCGCGAGGCCTTCTTCCACCAGATCGCGTCATCTCCGTTGCGAGCCCTTCTTCCACCAGATCCCATCAAAGGGCAAAGGAAGGGATATCCGTATCCATCTGTCAAACGCCGTATTCATTAACCCAGATACGTATCTAAGGCGTACCCGATACGCAATACAGGACAGAACTGCCGTAGCTGTGCGTCGTAGGTTTCAGCTAAGTATAATAACAATCTTTTTGTCAAAAAATTGAGGACATCTCTATTAGCACTACAAAAAGGTCATTGCACTCCTCCCTCGACTTGCAAGAAGGAATGCAAGTTGACAACTTTGGACACCAATAACTGCTACAATGGAATAAAATCATACTTCAATTAGACTGACCAAAGAGAATATGGATGCAGAAGACAAATACAACCTGTCATGGAGTATATATAAAAAAATATACACACATGTGTATTTTTTTTAAAGGAGATACGCATATAGTAGAAAAAAAAATGAAATGTAAGAATAAAAGGTTGTGGAGACCGTCCAAATAAAGCATGACATATGTCATAAGTTTTCTGGATACAAAAAACACCTAGTCTTACAACAGGGAAGAACAATCAGCAATTTCCTAAGCCCCAAGCCAAATTGATGGCCACCACAAGGTAATGAAGATACACTCAAGTCTGTCTCCACACAAGTCAATAAATTTCACCAACTAGCCATATGCTCAACTTCAAGCACACAAACTCTCGCCTTTGCATGGCTTTTGAATCATTGCATGCAGGCATAATATCTCTCTGCACTCCAGACATTTTGATTAAACCAAATATGCAGCATCTTTCTCAATCAAGGATTATTCCTATTCAACTTTTGAAGGCTGTAATATTTCAATAATTATGCTTTCAAGCTCCTCCCCTCACTTCATCATAACACTGATTAACATTTAGCATCAGGGGCATCAAAGTTGAAGGTTGATGTATTCTCTTCTAACTTCTTGGACTATGAAGTAATTCTATTTTGTTATCCCCAAACCTTTCAGAGCAACCTCCAGTCTAAGAATTTATCGAATAATATGTACTAAGTCCCAATGTAGCTCTTTTGTAAGGATGCTATTGCAATCAGTTA
>Dhingra_Pear_16_GATCAG_L001_R1_001_paired_trimmed_paired_merged_contig_63345 zinc finger CCCH domain-containing 38 isoform X1 [Cucumis melo]	GO:0046872
GCAGGGGGCTAATATTCCCCAGACACAAGAGAAGATTGACCATTATCTATCATTTTCAAAACCGAAGCTTACTAAACTTGTACAGGTAAGTGCTGATATTGTTGATTAATTTATGCTAGCTGCATTCTCTCTTTTGTTTAGGAATACTTCTTTGTCGGCGTATGTTTTTATTCTTAAATGAAATCCAGTTTTAATTAGTGTCTTTTTTTCTTTCTGTTTTTAGGTTGCTAGTCCTGTGGATGAGTCCATTGCTTTGTACTTTTTCTCTGTTCTTAATGAAAATTTGGTTTCGATAAAAAAAGAAATATCTATTATATGACTAAACTTCATTTTTGAATGCATTAGGTCCATTTTTGAACGCATTTGTGGTCATCTTTTCCATCCTTTTCGTTCTCTAGCTTCATTCTATTTACCCCACCATTTTGAGTCTGTGAGTTCTTATTTGTGTTTTGATGTGTCTGTAGAAAGGTGATAACACTTAAACCAAAGCGGGAATATTAGTGGTGTGTGCAGTTGAGCCGTTTTTCTGTTTCTTGACAATGTCACATTTAAGACTTTTGCTGTTTAGTAATGGACACCTTTGTATAATTTTGGCCATTTTTGTTAAATGAGGTCACATGTAGCTCCCATGACCATTTTAAAAAGATATTCCCAACTCTTATCTCTCTTCTCTTCTCCATCTCCTCTCTCTCCTTTCGTTGAAGAAAGAATTTGAATCCATTCCTCTAATCCCCCAGTGTGCCATCGCTACCTGCCTTCAAAACCCCTTGCTCTCTAAACATAAGCTTGGGCGCATTTGGGTATGCAGAGAAAAGTCCAGTGTGTCTACATATTTCACGGAAAATTGCATGGGGAATTTCTCAGATTTTTATATTTTTCTATGCCTGTGGTGATTCTGGTGGTTTTTGTGCAATCCTTACCAAAACTTTTCTTACATTGAATTTGCATTGTAGCTAGTTTCTATTGTGCTGGATGATATGATATCCTAGTTGATTTAAAATATATTATTCATATTAAGAAATGGTTGGTTCTGAGTTACGCCTAAGGAAAACTTTTGTGTTCTAGTTATG
>Dhingra_Pear_16_GATCAG_L001_R1_001_paired_trimmed_paired_merged_contig_102039 zinc finger CCCH domain-containing 37
AAATTTTCAAAGGAAAATAATCAAAATATACGATATGGATTAAATGCATCAGGATCACTTCTGAATGAACAAAAGGGTAGTTGTATCTTCTACTATCGACATTTCTCCAATTCAAGTACAAACGGGGAGATCCTTTTCCCCCTATGAAAAAGCTTTTAGGACCTTGGCCCGAGTACATGAACTAAAACATAATTGTGGAAAGGAAAGAAGTCCAGAACAACCCAGCACAAAAAATACAGCATTATGCTAGTTTTTCTAGTTCACTCATCAATCAAGGAACTGTCAAGAGCCCAAAGCTAACGTTAAGAGTGTCTACAGCCACATGGTTCTCTGTTATTAAAGACCTTTCACAATGTTTGAGGCATGTTATGCAAACAAAGAAGGCAGGTGAGATTTGGTCCAACAATTGGGGGCCAAGCATGCCAACACGCCTACTAATGCACAGAAATAGAAATATCAAGCCGTTTGAGAAAAGTTACAAAGTTGCTGGAGAAGAGTTCTCAAGCTTTTTGGAAAATACTAATACCGTCCTGGACCCTCTACTAAAAAAAGACTTGGTACAATCGCAACAACTGTTCTAAAGAGAAGGATCATACCTCTCTCCGAGGTAGTCCAGCAAGAGTTAGCTTAACGTTTGCTTCTTGAACTGGCACTGCCTTCGGTG
>Dhingra_Pear_16_GATCAG_L001_R1_001_paired_trimmed_paired_merged_contig_104463 zinc finger CCCH domain-containing 37	GO:0005634	GO:0016021	GO:0003723	GO:0005524	GO:0042626	GO:0046872	GO:0008152	GO:0055085
GGCGGATTGATTGCTGTACAAAAACTTTTAAGCAATGAAATTCTGATGCCCCACCGTATTTGATAAACAATTGAAACTATGACATGCAAAACTGAACCCAGGAATCTTGAACATCAGAATCTTAAATATACCATATCTATCAGGATGATTGTAGCGGCAAGTTGCCCCATACTTGCAACTTCCAGTTTTCAGGTAGAATGGACAATCAGGTTCACC
>Dhingra_Pear_16_GATCAG_L001_R1_001_paired_trimmed_paired_merged_contig_106396 zinc finger CCCH domain-containing 37
GGGCAATGTAAATTTGGTGTGACCTGCAAATTTCATCACCCGAAAGATATCCAAATACCATCAGCTAACCAAGAGAACAAAGCTGGAGAAACCGATACGGCTATCAAGACAGAGGGAACTGGATTTTCTGGTGAACCTGATTGTCCATTCTACCTGAAAACTGGAAGTTGCAAGTATGGGGCAACTTGCCGCTACAATCATCCTGATAGATATGCAATCAATCCGCCAATTGCTGCA
>Dhingra_Pear_16_GATCAG_L001_R1_001_paired_trimmed_paired_merged_contig_25159 zinc finger CCCH domain-containing 37	GO:0046872	GO:0001709	GO:0006355
CGTGTACAGCGTGCCTGACTGGAAGAGCTATAAGAGCTCGAACTGCTGCACAAACTAGAGGCAAACGGCTCGTATTTCATGTTTGAATAGTTTATAAGCTACACAAAGTGGAAAGTTTTGTATAGAATCTGATCATATATAAACTCTACAAAGTGTTTTGCAGAGACTACTTACGATACAATGGACCGAAAACACTTGCACCACACCACAGAAACGGAACACAAAGAATAGTCGATTGAACGATTCATACAAGTACAGTGTCATCAATGGCTCGAAAAGCATAGTTCGAAAGAGAGCATGGCAACAGAGATCAATGAATACCTTCTTCATGCTGGGACCTCACTGCTGTTCCTGTGGGAACTCACCTGCTTTTGCTTCCCCTCCGGACGTTCCTTGTGTTGCGCCCATGCCCATAACCTCACCAGGGGGTGGGTGATCGAATTTGCAGGATGCACCATACTTGCACGTGCCAGTTTTCAGGTAATACACACAGATAGCAACACCCTCTCTCCGAGGTAGTCCAGCAAGAGTTAGCTTAACGTTTGCTTCTTGAACTGGCACTGCCTTCGGTGTCGACAGCGCCACTACTGACCTATCAATTGGGTGATGAAATTTGCATAGTTCACCAAACTTACATTCCCCTGTCTTCATATAGTAATCACATTCAATCTGTCCAAAGCGTTGAGGATACACAGTTGGGCCGACTCCCACCGTTGGCTGAGCCAAAGTTTGATAAATGGAGGCAGCCGGATCAATGACTCCTATGTTCAGACCTGCAGCCTGAGTGGCTACAATTGGATGGCTGATTGCAGCAATTGGCGGATTGATTGCATATCTATCAGGATGATTGTAGCGGCAAGTTGCCCCATACTTGCAACTTCCAGTTTTCAGGTAGAATGGACAATCAGGTTCACCCGGTCTTACAGGAAGCTCCTTGGTGTTATATAATAATGCAGGGGTAAATGAAATAGGAGCCTTAACAGAAAATCCAGTTCCCTCTGTCTTGATAGCCGTATCGGTTTCTCCAGCTTTGTTCTCTTGGTTAGCTGATGGTATTTGGATATCTTTCGGGTGATGAAATTTGCAGGTCACACCAAATTTACATTGCCCAGTTTTCAAGTAGAATGCGCATGGGGGTTCAGATGGCCTCTCAGGTAAGGTAAAAACATCAGCATTTTCTGAAGCATCAGAAGCAATCACTTTATCCTTCGGATGATTAAACTTGCACCTCATACCAAATTTGCATCTTTGAGTCTTTATAAAGTAAGGACAATCTGGTGCTCCTGTTCTCTCAGGAAGGACTTCAGTTGGAGCAACAAGTGGAACCTCTTTCCAATCTGGGATTCCACCCTCAGGAACCCAAATAGGATGGTCAAATTTGCAGCTCTCTCCAAATTTACAGGTTCTTGTGAGCATATAATGGGCACAATCCTTCTCTCCTGGCCTCTGTGGATATATAGGCAAAGTGCTTGCACCCTCGTATCTAGGGCGCTTGGCTAACGCAGCATACCAAGCTTCTTGCCCAATCGTATTATAGGCACCCATATAACTCTGATGGTAGAGTGCTTCGGAGGGGCGTTTGACGCCGGGGACGCCGGGCTCCACATCGGGAGCTGGCCATGCTGAATGGGGAATCAAATGCGGCGGAAGATACATGGAGCTAGCTCGGGTGTGGTGGTCGGCGAAAGGGTCGGACCCGGAATAGTAACGGAGGGCGGGGTCGGATAGGTAGGAGTCGGTTAGGGCGCGGGAGGAGTAGACGGAGGAGAGGGCGGCGGCGGTGGCGGCAGAAGTGGCTGATTGAGCAGCAGCGCCGAAGCCGTAGAGATGGCTGGACATTTGATCGAGAGGTGTAGATAGTATTAATTGCAGATTGGCCCTGGTGCCCTAGAAAGTAGAAACTGTGAAATTATTCAGGACCACCGTTGTCGTTTTAATGGGCGCCGTCCCTTTTGGTGTTTTGGACTGTTTTGGATTTTTGGACGGACTATAGACTATAGGTTAGGTGAAGTGACTGCTAATTTGCTAGCGACCAGGAAAGTAATGATACACATGCATCTTGTAGCAGTGGATTCGATATTTATCCATCTGT
>Dhingra_Pear_16_GATCAG_L001_R1_001_paired_trimmed_paired_merged_contig_63224 zinc finger CCCH domain-containing 37	GO:0046872
TGGAGCACCAGATTGTCCTTACTTTATAAAGACTCAAAGATGCAAATTTGGTATGAGGTGCAAGTTTAATCATCCGAAGGATAAAGTGATTGCTTCTGTAAGTGCAGATGATATATATATTATCCAAGACTTGACTGTAATCTGGACTTATTCTCTCATGCTTAACTCTGGTTTCAGGATGCTTCAGAAAATGCTGATGTTTTTACCTTACCTGAGAGGCCATCTGAACCCCCATGCGCATTCTACTTGAAAACTGGGCAATGTAAATTTGGTGTGA
>Dhingra_Pear_16_GATCAG_L001_R1_001_paired_trimmed_paired_merged_contig_65359 zinc finger CCCH domain-containing 34-like isoform X2
AAACCAAATATCAACGAGAAACGACAATGACTAAGATGAGAGGATATGTGGCTGTGTACAAAAATCATAACAAAAGCAAATGAAGTTGCCAAAAAAAGATGCCAAGCCCTTGCAACCAACTCTGTCAAGCTTCCGAATCATTTACTATCATATTCGAGAGTAAATGCAGACTCTAAAACGGGTCTTTGAACAAGGCCTGTAAGCTTCTGCACCACCAGCCATGCAAGCTTCATCTAGTAACATGAAGGAAAATGTGTTTCTATGATATTTCTATCTAGCAACGGTAAACAACACACAACTTTTTGTCGTCATCACCTGAAAATCGCTCTTCATCAAGTACTTCAGTTGCTACCAGCAGCACTTCCTTCCCTCTAGTCAGGTATCTTCCCTTTCTCTTTTAGAATTTCGTTCAAGGGTTTTGGACCCTGGAAATCCACTGTAGTTCTTCTCGCACGTTTTGGTATCCCAATGCTACCCCCATTTTCTTCTGCTTTCCTCTTCTCTTCTCTGATCTGGGCAAGGCTCTTGGGTCCTGTAAAGCTAGTTGGCTGCCCTGCACATCTCTTCTCCCTTGGAAATGGTTTCTTCGAGATTTCGGACCAAGGAAACTGCTGCTTAGCCGGCCTTCTCTCCTTGTGATGCTTCCTGGATCTATATTCCTGTGCATGCCTAAGCGAACCACGTTGAATTCCACCTTTGGAGAAAGCTCCATTCCCCCTAAGTGATTCATAAGTGTTATTTCCCATTATTGATGCCAATCTTCTATGCAACCGCCTACCTAGTCCATGTCTTTGAGGCCTGCCAAACAATCCAAGTGATTCGTGCCTTCTTGATAAGCCATTAATTGAACGACCATCAGTCACTCTTCGCCTTCTCAGGCGGTCTCGGAGATCCAAAAAATCCTCGTCACCATCGAACAGTTCCCTTGGCATATGTTTCCTCTTGCTGGAGAACATCAAATCCGACATTCTCTCCTTCGTGTAGACAGGATTTGGACCATGATTACCAAAAATAATCCTGGTATCCAGACAATCATTGTACATATCTCTGTCATGTAGAAGTTTAGCATCAGGATATTCGGGAACATACTCATCTGGATTTTCAAAATCATGGCCCAAGAAGTGGCTATTCAGCTCCCTGTGCTCCCCGTGAAGTGTTGGAAAGTACTCCTGATCATCGTCACAACCCAAATTGTCTGATTTTCCATCAACAAGAACATCAAATCCTGGTGAGGATTCCCAGCGTTCCTCTAGCACAAGGTCATCATCTTCATCCTCTGAACTCTGATCTGTCCATGAATGAGAATTGGTACGAATAGAGCTATCTTCTGGAGGCGAGTCTAACCTAATTTCACCAGCCTCTTCACCTCCAGACATAGAAATCTGAGTATAGACACTTTTCTGTGTAACATCTCTTTGTACCCGCTGCTCAAAATAACTAAGATTCTCTTTGTGCTGGAATCTTGTACCAACTGTTGCCTTCGAGGCAGTTTCAGAAGGGTTGAGATGTGTGATTCTTGGCGCTGACATTGTGTCATTTCCTACAGATGCCTTGGTTTCTGAATTAAGTGCAAGTGCTTCGTTTCCTGCAGGTGCCTTGCTTTCTGAGATGCGTGCAAGTGCTCCATTCCCTGCAGCTGCCTCGTTTTCTGAAGTAAGTGCAAGTGCTTCATTACATGCAGAGGCTGTCTTTGAAGATTTCCCATTTGATGCGTTACCATCAGTATCATGCAAGAAAGAACATTTATCACCTTTGTTGCAGAAGCCATTGGAGTAAAAGTAACAAGGAACACTGGTCTTGTTTGAAGTTACAGAAGGCGGGGAAGACTCTGATGGTGTTCCACCATGCCCATCCAACGGAGGGTGTCGAAAAGCACAGGTCGGATTGAGACAATTCCCAGCCAACCAGTACCAGCATTCCTTCGGGTTGAGCCTCGCAATCTTGCTGTGTCGAAACTCGCAATCAATTCCCTTCTTGCATGTGAGAGGAGAAGCCAAGAAATAGACGCAATCGGTGTTTCTCTTCACCAACTCTTCCTCCATTTTTCGAAGCGGAAATCAGAAGAAAATGGTGAGAGAAAAAAAAACTTGAAGAGAAATGTCAGAGTAGGAGGGTGCTAACAAATGTGCATGGCCGATACTGCGGCGATGGCGGATGAGAGATCGGGAACGGAGAGAGTGAGGGAGGTTTGTGCTGTGCTTTCTGTGTGTCGTTTGGGTTTTGCTGTTTGTGGCGTTTCGGGTCCTTT
>Dhingra_Pear_16_GATCAG_L001_R1_001_paired_trimmed_paired_merged_contig_13202 zinc finger CCCH domain-containing 34-like	GO:0046872
ATAGTGAGTGCAAAGTGGTGCACCCGGGCGCGAAGGAAGACCACTGGAGCTAAGGACAACAGTTGTTTTTGGTTGAACAGCTTCTGGTGGATGATGATATCTACATGAGGAACCAAATTTACAATCCCCTGTTCTCATGTAATACTGGCATTCTGGTTGACCAGGTCTTTCTGGAAATGAAAGCTCCTTCTGGCTAGTGGTTGGAAGACCAAAAGAGGAAGGTAAAGGTATAGGCTGATACATTCCGGTATATGCAGGCGCTGAAGGCGATAGTTGAGTATAAAGTGTCCCAGAACCAACACCAGGTTGAGTACTCGAGGGCAATTGGCTTGCCTGTGTCTGATACGGATTCCAACCTGGAAAAGGAATTGTGCCCGGGGAAAGTAGCACTTGACCATAGGGGCTTGGAACATACGACCCCTGTAGCAAAGGAGGCCTTGCAAATACTACTCCATACTGTTGTGATGAAACAGATGGCGATTGCACAGTTTGATACAATGT
>Dhingra_Pear_16_GATCAG_L001_R1_001_paired_trimmed_paired_merged_contig_23737 zinc finger CCCH domain-containing 34-like	GO:0016740	GO:0046872	GO:0008152
TATGAAAAAGATAAAATAAAATAAAATCTTGAACATATCATCCTTTTCTTCTAGTTTGACCATAGTTGATCACATTCATTTTCATAAACCTTCAACCAAGATTGACCTACCTGCCAATAAGTTCAACAGTAATTTGGCATGTATGTATGTATGTGGGATAAAATGGAAGAGAAAGATTATTACAGAGTCAAGAGTGCTTCTTCATATATTTTGTATTTCATAAACATAAAATTTATGAATAACATGGTCAAGCATTTCAATTGACACAACAGCATATAAATATGTATATGATGATCCCACAGAGTAGCAACCACTGTGATGCCTTCTTCTTTGGGTCTTTACTTTGCTTCTGTTTTCGAAAATAGACCTTGGACAAAAAGTGGGGGAACATGAAATCGAACTCCCATGTTTTAACTGAAAGCTCGTTCCCCAGTTTAAAAAAGGAAAATTCAGAAAAGGACAGACATGAATACACGGTCATTTGAAGGGCAAGAATGCCATGGAACTAATGTATTCGTTCTGAAAAATGATGGAGCACAAATGAGGATAATGAGCTCCAAAATTGGAAATGGACACGGATTTGCCTGAAGGAACCGCAGATTCTTTCGAGGTTATTGAAGAGAAAGCTGGGAAAGCTATATGGGGTTTTTGCTAAACTTTTGGAGGTCGGCCATGGCTTATTTGGGATAAAAGGGATGGCCGTATAAAGATGATATAAACACAGAGATGAACATGACTGATGTACGCTAAGGCATTGAGATATGAAGCCCTCTGTTGGAGGACTTGAAAAAGGGAAAAAATGATGCTGTGGGAGAAAGTTGATAAAAAAGGAAGAATGAAAAATTGCTTGACATTTGCTTTAGCTTGAACTATTGAGACTCTGTATTGTTGCCACTGCCAACCGAAGGACCAGAACCCTGAGAAGACTGTTGGACACCCACAGGGGTAACACCACCCTTAGAAACAGTTGAACCTACTGATCCACTCGAAGTGCTCAGCGACGAAGACATTCTGGCTGAAACTAATTCCTTTCCAGAGCTTGAACTAAGCTCAGGCCGCAACTCTGAGGACGCAGATGATGGGGCTAGTGTACCAATTGATGATCCCACTGGGTAGGGTGCAACTGGCATATCAGCAAGAGAAGACGTTGATGAGCTGTAACTGAGTGTTCCAATTGGGTGGTCAAATTTGCATGCGGGTCCAAACTTGCATGCTCCACGTTGTTGATAGTGAGTGCAAAGTGGTGCACCC
>Dhingra_Pear_16_GATCAG_L001_R1_001_paired_trimmed_paired_merged_contig_42711 zinc finger CCCH domain-containing 34-like	GO:0046872
TGGAATTTACAAGTTGCACTGAACTTACACTGTCCAGTTTTCACATAGTAGGAACACTCTCTCTCACCCGGCCGCAATGGATATCCATAATAGTTTAGCGAAACAGGGCTACCAGAGCTTCCTCCCTGCTTAGGATGGTGGAACTTACACGAAGCACCGAATTTGCAAGTCCCTGTCCTCATATAATACTGGCACACAGGCTGCCCCGCTCGCTCAGGGTACTCTAATCCTCCGGGTCTTGCCGCTCCGGTAACCGTGCTGCGATCACGGGGATGATTGTACCGACACCGTGAGCCGTACCCACAAATCCCAGTCCTCAAGTAATAACTGCAATCGGCCTCGTCGGGTCGCTCGGGGTACGATTCCCCGGGACGGAGCCCCAACTGCCACATGGACCCTTCCGGCCCTGTTTCGGGTCCCGGAAAGTTCCACTCCGGCGGCGGATCGGACTGTGACCCTTCTGCGGCCCGACCGTACCGCTCCATTGTACGGTCACACTGAAATCACTTCGATTCTTCACTTAAATATCTCGACTTTTTCCACAATCTCTCTCCTCTCTCTCTCCTCTCAATCTCTATCTGTACAGGGAGAATGAGAGATTATGATCAAATGGGGTTATCAGTGAGATGGAATTCTGAAAAGGGTCTGGATTTTCAGGGCTCCTCTCTCTC
>Dhingra_Pear_16_GATCAG_L001_R1_001_paired_trimmed_paired_merged_contig_13203 zinc finger CCCH domain-containing 34	GO:0046872
GAGAGAGAGGAGCCCTGAAAATCCAAACCCTTTTCAGAATTCCATCTCTCTGATAACCCCATTTGATCATAATCTCTCATTCTTCCTGTACAGAGAGAGATTGAGGGGAGAGAAAGAGAGAGAGGAGAGAGATTGTGGAAAAAGTCGAGATATTTAAGTGAAGAATCGAAGTGATTTCAGTGTGACCGTACAATGGAGCGGTACGGTCGGACCGCAGAAGGGTCACAGTCCAATCCGTCGCCGGAGTGGAACCTTCCGGGATCCGAAACAGGGCTGGAAGAGTCCATGTGGCCGTTGGGGCTCAGACCCGGGGAATCGTACCCGGAGCGATCCGACGAGGCCGATTGCAGTTACTACTTGAGGACTGGGATTTGTGGGTACGGCTCTCGGTGTCGGTACAATCATCCCCGTGATCGCAGTGTGGTTATCGGAGCGGCAAGAACTGGAGGATTAGAGTACCCTGAGCGAGCGGGCCAACCGGTGTGCCAGTATTATATGAGGACAGGGACTTGCAAATTCGGCGCTTCGTGTAAGTACCACCATCCTAAGCAGGGAGGAAGCTCTGATAGCCCTGGTTCATTAAACTATTATGGATATCCATTGCGGCCGGGCGAAAGAGATTGTTCCTACTATGTGAAAACTGGACAGTGTAAGTTCGGTGCAACTTGTAAATTCCATCATCCACAGCCGGCTGGCATACAGCTTCCTGGGCCATCACCAGCACCTCAAGTTTCACCTGTACCTGCTACACACACATTGTATCAAAATGTACAATCTCCGTCTGTTTCATCACAACAGTATGGAGTAGTATTTGCAAGGCCTCCTTTAACATATGTTCCAAGCCCCTATGATCAAGTGCTGCTTTCCCAGGGCACAATTCCTTTCCCAGGTTGGAATCCATATCAGGCACTTGCAAGCCAATTGCCCTCTCCAAGTACTCAATCTGGTGTTGGTGCTAGGACACTGTATACCCAACTATCTCCTTCAGCGCCTGCATTTACTGGAATGTATCAACCGATGCCTTTAGCTTCCTCTCTTGGTCTTCCAACTACTAGCCAGAAGGAGCAAATATTTCCAGAAAGACCTGGTCAACCAGAATGCCAGTATTACATGAGAACAGGGGATTGTAAATTTGGTTCCTCCTTAGCTCCAGTGGTCTTCCTTCACGCCCGGGTGCTCCACTTTGCACTCACTATCAACAACGTGGAGCATGCAAGTTTGGATCCGCATGCAAATTCGACCACCCAATTGGAACACTCAGTTACAGCCCATCAGCGTCTTCTCTTGCTGATATGCCAGTTGCACCCTACCCAGTGGGATCATCAATTGGTACACTAGCCCCATCATCCTCATCCTCGGAGCTGCGACCTGAGCTTAGTTCAAGCTCTGGAAAGGACTTGGTTTCAGCCAGAATGTCTTCGTCACTGAGCACTTCGAGTTTATCAGTAGGTTCAACTGTTTCTAAGGGTGGTGTTACCCCTGCGGGTGTCCAACAGTCTTCTCAGGGTTCCGGTCCTTCGAGTGGCAGTGGCAACAGTACAGAGTCTCATAGTTCAAGCTAAGAAAATGTCAAGCAATTTTTCATTCTTCCTTTTTGATCAACTTTCTCCCAAAGCATCATTTTTTACCCTTTTCAAGTCCTCCAACAGAGGCTTCAATTCTCACTGCCTTAGCATACATCAGTCATGTTCATCTCTGTGTTTATATCATCTTTATACGGCCATCCCTTTTATCTCGAATAAGCCATGGCCGACCTCCAAAAGTTTAGCAAACCCC
>Dhingra_Pear_16_GATCAG_L001_R1_001_paired_trimmed_paired_merged_contig_47776 zinc finger CCCH domain-containing 34
GTTCCAATTGGGTGGTCGAATTTGCATGCGGATCCAAACTTGCATGCTCCACGTTGTTGATAGTGAGTGCAAAGTGGAGCACCCTGGTGACGACATGGAATTTCAAATTCACAGAGAAAAAAAATAAGTATGCATGAGGAGAAAAGTGTATAACTTACCAAGAAGGCATTCACAGTACAAAAACGTACAAGCAAGCAAACTTAACATAGCAATTCATGCTAAGAAAGAAGGCCAGCATGTTAACTAATAAAAATAAAGATCGTGACAACCAACA
>Dhingra_Pear_16_GATCAG_L001_R1_001_paired_trimmed_paired_merged_contig_17630 zinc finger CCCH domain-containing 32-like [Tarenaya hassleriana]	GO:0046872
GCTCTTCCGATCTGTGACTGAGTGTGAAGCCAAAAAGGGCAAAATACTAGACCGTACGACGGTCTCTTTTAGAGAGAAAGCAATTAAGCTTCTCCATCACTGTGAAGAAACCGTCGCCGCTCTCTCTCTCCTCCTTCCCTCACACTCTTCAACTCGATCGAGCTTCTCCGATCCTTCTAGGCCTCTCTAGAAGGGCGGTGGGATTCCTGTACAGCTCTCCCTTTCCTCCTTCTCCTATTCCCCACAGTTGCTGCAGGTGTACAGAAACCCAACACTCGTCGTTTTGTGATGGACTTGTACGGACGAAGCCCCGCCAGAAACGGGTCGAACCAGGAATGGAGCCCCGCCGCCGGTGAGACCGGCCTCGAAGAGCAAATGTGGCATTTGGGGTTGACGAGCAGCGAATCGTACCCGGAGCGACCCGCCGTGCCCAATTGTGTTTACTACATGCGAACCGGGTTCTGTGGATATGGTGGTCGGTGCCGGTACAATCATCCTCGTGATCGTGCCGCTGTCGTGGCAGCTGTAAGAGCTACGGGGGACTACCCAGAGAGAGCGGGGGAACCTATATGTCAGTATTATTTAAAGACTGGGACCTGTAAATTTGGTGCGTCCTGCAAGTTCCACCATCCAAAACATGGAGCTGGATCCTTAAACCGAGCTCCCCTAAATATTTATGGATACCCATTACGACCGGGCGAGAATGAATGCTCCTACTATTTGAAAACGGGGCAATGCAAATTTGGCATAACCTGTAAATTCCATCACCCGCAGCCTGCTGGAACAGCAATACCGGCTTCTGCACCTCAATTTTATCCACCGGTGCAGTCTCCTTCTGTTGCTTTGGCAGAACAGTATGGGGGGGCATCCACCAGTTTGAGGGTGGCTAGGCCTCCACTATTACCTGGATCATATGTGCAAGGGGCGTACGGTCCTGTCTTAATTCAACCAGGAGTTGTTCCTATTCAGGGTTGGAGTCCTTATTCGGCACCTCTTAGTCCTGTACTATCACCTGGAGCTCAACACACAGTTGGAGCAACTTCTTTATATGGAGTAACACAGCTGTCTTCTCCAACACACGGACTTGCAAGACCTTATACCTCCATACCCTCTTCTATTGGTCCTTCTAGCAGCAACCCGAGTGAACAAGTTTTCCCAGAGAGGCCTGGCGAACTTGAATGCCAGTACTATCTGAAAACTGGGGACTGTAAATATGGACCATCTTGTAGGTATCATCATCCTCGGGATCGAACTGTACCAGGAATAACTTGTCTCCTTAGTCCGATGGGTCTCCCACTCCGTCCGGGAGAGCCACCGTGTAGATTCTACCTGCAAAATGGTCAGTGCAAGTTTGGATCTACATGCAAATTTGACCATCCAGTGCAGA
>Dhingra_Pear_16_GATCAG_L001_R1_001_paired_trimmed_paired_merged_contig_17629 zinc finger CCCH domain-containing 32	GO:0016740	GO:0046872	GO:0008152
GAACTACTTGAGGTGTTCCCGGAAGAAGAAAGTAAATCGGGCCGGAGATTCGATGATGAGGATGATGGAGCCAGGGTGGCCAGCAGAGACCCAACCGGATATTGAACAACAGGCATATCAACGAGAGATGAAGCTGAGAGGTTGTACCTCATGGTCTGCACTGGATGGTCAAATTTGCATGTACCTACAAGATGGTCCATATTTACAGTCCCCAGTTTTCAGATAGTACTGGCATTCAAGTTCGCCAGGCCTCTCTGGGAAAACTTGTTCACTCGGGTTGCTGCTAGAAGGACCAACAGAAGAGGGTATGGAGGTATAAGGGCTTGCAAGTCCGTGTGTTGGAGAAGATAGCTGTGTTACTCCGTATAAAGAAGTTGCTCCAACTGTGGGTTGAGCTCCAGGAGATGGTACAGGACTAAGAGGTGCCGAATACGGACTCCAACCCTGAATCGGAACAACTCCAGGAGGAATCAAGACAGGACCGTAAGTCCCTTGCACATATGATCCAGTTAATAGTGGAGGCCTAGCCACCCTCAAACTGGTGGATGCCCCCCCATACTGTTCTGCCAAAGGAACAGGAGACTGCACCGACGGATAAAATTGGGGTGCAGAAGCCGGTATTGTTGTTCCAGCAGGGTGTGGATGATGGAATTTACAGGTTATGCCAAATTTGCATTGCCCCGTTTTCAAATAGTAGGAGCATTCATTCTCGCCCGGTCGTAATGGGTATCCATACAGGTCCCAGTCTTTAAATAATACTGACATACAGGTTCCCCAACTCTCTCTGGGTAATCCCCTGTAGCTCTTACAGTTGCCACAACCGCAGCACGATCTCGAGGATGGCTGTACCGGCACCGACCACCGTATCCACAGAACCCGGTTCGCATGTAGTAGACACAGTTGGGCACGCCGGGTCTCTCCGGGTACGATTCGCTGCTCGTCAGCCCCAATTGCCACATTTGCTCTTCGAGGCCGGTCTCTCCGGCTGCGGGGCTCCATTCCTGGTTCGACCCGTTTCTGGCGGGGCTTCGTCCGTACAACTCCATCACAAAAACGGCGGCGTGTTGGGTTTGCTGTACACCTGCAGCAACTATGATGAGCAGAGTAAGGGGGAAAGGGAGAGCTGTACAGGATTCCCACCACCCTTCTAGAGAGGCCTTGAAGGATCGGAGAAGCTCGATCGAGCGGAAGAGAGTGTGAGAGAAAGAGGAGAGAGAGAGAG
>Dhingra_Pear_16_GATCAG_L001_R1_001_paired_trimmed_paired_merged_contig_85930 zinc finger CCCH domain-containing 32	GO:0016740	GO:0046872	GO:0008152
GACACAAGCATCAACAGTGTGTGTGCCTTTCCTACTAGTGTGGGATAAACAGATTTGGGTTGAAAGACCGAAATATGACACCCTTTGCACAATTGACCCGATTATACATTTACCGACGACGTCTATATAAACAGAAAGAGCCTTGGTGAAACCGCGATCCTGGAGATAATGAACAAGCTGACTTTGGGTATTACGTTTAACTTGATCGACGAAGCTCGCCAACTGGTCTCGTGCTTCTGCTATTGCTTAAAGGGGATGAAGTCTGAGTGGACAGTTGCACATCAGACAGTGAAACAGAACCGCTCTGAGAAAAAATCAATCCAACTGAACTACTTGAGGCGTTCCCGGAAGAGGGCACTCTAGCTGAGTAAGTATCCATTTTGGAAGCTGAAAGTAATTC
>Dhingra_Pear_16_GATCAG_L001_R1_001_paired_trimmed_paired_merged_contig_33925 zinc finger CCCH domain-containing 31	GO:0009507	GO:0004004	GO:0005524	GO:0044822	GO:0046872	GO:0006396	GO:0019243
TACCTTATCAAAATTATGAAGAATGATTCAAACCAGTATATACTACAAAAACAACAAATTCACTTCAGCCAATATTTCAATGGAAACGACTCTGACAGGAAGAAAAAGACAGAACATTCGATGAGTCTAGAAAGGGTAAAATTCGCAATCCGATTTCAAAACCTTAGCAACTAGTGAACAACTTTCAGTAATTTTCCTGGGTGTAATGAGCATAACTGCGAACTCCGGTTGCATTGTTGCCAAACTGAAAGTTCGAAGGCTTGTGAAAGTCGAAAACATATGAAATTGGCCTCGAAACCACCATCGGCTTCTTTGTCGTGATTTTGTCTGGCAACTCCCCGAAGCTGTGGTGATCGAATGGAAATGACTCTGACATGAAGAAGAAGCTTTCCCTGCCAAACTTTTCAACCTGTAGCTGAGAAAACCTGATGTTGTTCATAGTGAGTACAACTCGAACTTTGTACAAGGCATCAGCTAACATTCGGATGGCAAGATACTCGAAGAAATTCTGCAAGAGAATCTTCTGTCCGTCCAGATTCTCACTGTATCTATCAAAATCAGGAAACCATAGCACGCACTTAACTTCGTTCCATGGAATCTGGTTCTCTCCTCCTTCTTTGGACACAATTGTCTCATATGGGTGCTGCAGCCCCCACAAAATTTTGACACCGGTCAGTGATGGGTCAAATATGGTTGTATCCGACAAACTGGTGGTGGATACTACTTTCGATGGATCACAAAATTTAGCTAAATTTGAGGAAAATTCTAGATTGGTGTCATCCAATACGAGAATGCATCCATCTGAAGTCGGAAACAACTGTAAAAGTGATGTAGCTTCGGCTTCACCACCTTCTGGTATGCATAAAGTTGAGCTAGGTGATGGAATTGGTGGACCCTCATCATGAGAAAATAAGCAATTGTCTCCATATCGACAACCCTGTGGCGAAGAGAAAAATTTGCATGGGGGTCTCCTTGCTCCAAGTGAATGAGAAAACTGGCATTGACTGCCATTTCTGCAGCTCCCATTGATAAAATATATACAAATAGGAGGCTCATCAGCATCCAGAACCTGATTAGCAGATACATCTTCTGTATACTGAACTCGTATCTGTTTGATTATTGTTGCCAACTTTTCAGCCACATCATTGTTTCGGAAGGTATCTGGAGAAACAAAAGGTACAGAAATACATTTCTTTGTTTCACCAGATGGCTCAAGGTGCTGATCAGCTGAAGAAAGGGCATCTGTAGCTTCTTTTGGTTCTTGATATGCAAGGAGGCATGTATGCTCAAATTCATAAGGGTCATAGTAGGATGGAAGTCCATTAGATGTAGACAAAAATTTGGGCCGAAACCGGTGCACTGAATCTAGTATATCTTCATATATTTCAGATACATGTTTTAGTGACGACTGCACAAGATTATGCAAAGAGCACCAATCTTCTTCAACCTTTGGAAGCAGTACCGTAGTTGCTGTTGTCTCATCAAACATTAGTTGCTTCAATCGCTCCACACGTTGCTTATCCTTGAAAACGCGTTGCCAAAATTGAAATGCACACAAATTTGCCATGAATATAGTCTCCTTCCTACCCCTTAGGGCAGTATTGTTCTCAGCTCCACAAAAGTAGCTGTCAGCATATTCTGAACACAAAATTTCATCTCCAAAAGGACGAACAATAGGTAAAGGCTGCGTATCCATTAATATTCCCAGAATAATTCCTTCGCGCAGCATTCCAATATCTCCAAACTTGAGTACAAGCAGAGAAGCATCAAAAGACAAGGAGAAACTGGCAAGCAAGCGCCCATAAAATGTAGGCTCATACCGGCCCCTTTGAAATGTTTTCTCCAATGCTTTCATTTGAACAAGCAATTCCAATGCATCTTCAACAACTTCAGGATATGGTGGATCTAGAGCCTTCAGCAATAAGCCTTTGGGATCATTAATGGCTTTAGATTCAGCACAGCATATCTGAAGCACTTGCAGCCTCAATGATAACCTCAGTATAGACGGACCCTCGTAATCATCAATCAGGTTGAAAAATGGTCTAGTAACCAACCGATAAATCTGGCCATCACAAGTTCGGCCAGTTCTTCCTTTACGCTGCTCAGCCTGAGAACGAGAAACCCAAACAAGCTTTGCAGCTTCCTTCTTCTGAAAACTGTTCCAGAAGACTTGTAAAGATCGGCATGAATCAATAACATAGGCCACCTTGGGTATTGTTACTGATGATTCTGCAATATTGGTAGCCAGTATCACTTTACGATGGGTTTTCCATATCTTCATACTCATGAGAGCTTGTTCAGTGTCAATGCTGCTATGTAAAATATGAACTTTAAAAGATGAACTAAACGGCTTCAGAAGGAACCATTGCTGCTCCAGTGCATAGTATGTAGGAAGAAAAATCAAAATGCTCTTCTCAATGTCTGGCTCGTGGTCGTGAATATGCAACACCAAACGATGGATAAGTTGGTGCACTTCAGGCTTAATATCAGCTTGAGCCATTTTAGGACTTGCACCTGGACAATATTTTGAAGGAATCAACTCTGAGTCGATGTTGAGAAGATCGGTGACCTCTTCAAGATAAGAAACCCTTTTCTGAAAAATGGTATTTTGGCCGGTGGAAGGGATTGCAAGCACTTCCACTCGCTCACCCCTGCCAAGATCCTTAAAGTAATCCCTGTATCTCGCAATATCAGCAGTTGCAGACATCAACACAACCCTCAAGTTGTTGTTCCTCGTCAGAAACTGCTTAACACAAACAAGAACAAGATCGGATTCAACAGATCTTTCATGCACTTCATCAAGAACAATGACCTTGTAATCAAGTGCATGCATCCCCTTATCTCGCATTTCATCCAATAAAACTCCAGCAGTTTTAAAAACAATCGAAGACCTTGGCGATAAGTGCTTTGAATGGCCAATGTGATATCCAACCTCTCCACCAAGCTCGCAATTCCGAGCTTTCGCAACCATTTTCGCAACAGCAACGACTGCAAATCTCCTGGGCTGTGTGCATATAATTGGCTTCAAATTCGCTTCCAGAAGAAACTGAGGAACTTGCGAGCTTTTCCCGCAACCGGTCTCGCCAACGATGAGAGTGACGCGATTATCAAGGATTTTCTCGACGATCTTCTCCCGGAGCGCCATTACGGGTAGAGACGAGAATTTGGAGTTGGCAAACGACGACGACGAGGAGCTGCCGACCGACGACGTCGGGGACGGAGGTGACGCCATTGTACGAAGTTCAGAACGATGTCGTTTTCTCTCTGGTTAGCGAAAAGAAAGGGAAAGGACTGAGCAAATGAGTCGACGAGCAGGCGATTAAGTCTCCCGCGCGACCTTTTGTCCTCTTTCCGGAGAGAG
>Dhingra_Pear_16_GATCAG_L001_R1_001_paired_trimmed_paired_merged_contig_24576 zinc finger CCCH domain-containing 30-like [Pyrus x bretschneideri]	GO:0046872
TTTTTTCACCAGCAGTACCATTTATCACAAGGAGTTCTTCTATAGCTAATTTGACATTCTGTAGCCTAGGAGGAACAACTATAACGTCAATAGGCCGATGACCATTAGCATCAAGCGAATTAGGATCAGCACCAGCTTCTAAAAGCAGCTTCACACAATCCACAGCATTCTCAGCCCCACCTGAAGCAGCACAGTGAAGAGCAGTGCTCCTATCACGCCCACAGGCCTGGTTCACATCGGCATCAGAGAGAGAAAGAATTAGCTTCACAACATCAATGCTACCATATGTAGCAGCAACCATTAAAGGGGTTCTCTGCTCATTAACCATCTGTTTTGAGCCCTTCTGACGACAATACCATAACCCAATCTCATCGATGGCAGAAGGGTCCTGCTCAATTGATCGTTTAAAGCTCTCAATGTCATTGTTCGCAGCAAGCTCAAGTAAGCTGGCAAAAGCATCTTCAGTTTCAACTGTCAAGTGATTCATGGCTGTATTGGAGAGTCTACTTTCGTCAACAGAGATGAGAGATGCTGCTGGAGAAGAATTGGGTTTTATCTGGTCTGATCCATTGCACATGCTTTCATTTGCTGGGATACCAGCAAATCTTCCAGCTAAGAAAGAGAGGGCGGAAGCAGCACCATTGAAGGACTGCGACAGTGACGCAGATCTAAAACTTGTTCTTCTTCTTCTTCAGGTCACCTCTCAAAGAGACTTGTTTGGACTCCGAGAAAATCTTCCTCCTCTGTTTTCTGAGCAAAAATAAAGAGAGAGAGAGAGAGAGAGAGAGAGAGAGAGAAACAAGATGCAGGAGCTCAAACTACCACTGCAACTATGCTTAACAACCTGCATAATACTGCAGGTACTGACTTGCTCAAACTCGAACCCAACACCGTCGCCATGGCCACTGCAATTCCATGCACTTCTATTCATGAACTTGACCACAACACACCTCCAGCTCAGCGACCTCTGGTACGACTGGCCGAGAGGCAGGAACGTCAACATATTTCAGAAGCAGCTGGGTGAGGTTTTGTACGACATAGAGTGGAACAACGGCACATCATTTTACTACTCCGTCGGTGACAACGGAAGTTGTGAGGTTATGGGGTTTGAAGTCGGCATTCCGAGGCCCGATTTTCTTGAAGGAGCAGAGTATCTAGGGACGGAAGTCACAGATGGGTTTCTTTGCAATGTGTGGGAGAAGGTGGATTTTATTTGGTACTATGAGGATGTTTACACCAAGAGGCCAGTTCGTTGGGATTTCTATGATGGAATATCTTCTCAGGTAATGACATTTGAGGTTGGTGCAGTGTTACCAGATACAGTCACTCAAGCACCTGCTTACTGCTTCAACCAAGACAAAGATGCATAGACCTTAGACAGTAAATTACGAGGTGGGCATCAAGTTGCCTGAGCCACGGTTTCGCTGGGTTCGGATCCGGTTTTAATTTTTGTAAATCATTATATATATATCTATATATATATATATATATATGGAAGTGTTATTGGTACTTTAAAAATCTCATTTCACACTTCTCATAAGTATATTTTTCTTTCCAAATATAGAAAGTTTGGAGTGTAGAATG
>Dhingra_Pear_16_GATCAG_L001_R1_001_paired_trimmed_paired_merged_contig_136410 zinc finger CCCH domain-containing 30-like
TGCTTTCTCAACCTCGAAAATATCTGGTGTTCGTAATCAACTCCAGCAGCAGCAAACCATGTTATCTCCTTCCAGAACAAATGTGTCCTCTCCAAGGACGGTTGACCAGAATCTCCTGCAAGCTTCATTTGGTCATTCCTCATCGAGGATGAAGTCACCTCAAAGCATAAAGCCTCTTTCTCCAGTAGGCACTAGGGTTTCCACTCTTGCTCAGCAC
>Dhingra_Pear_16_GATCAG_L001_R1_001_paired_trimmed_paired_merged_contig_127300 zinc finger CCCH domain-containing 3
CTCAATGGTACGCCTCCTTCAAAGGTACATAAAAATTCAACCATTCTCTTTTGATTTTTCAGATTTTCTTTCATTTTCCCTTGTTTTCTCAGCTACCAAACGCCCCCACTATCCATTACTGTGTGTAATCACGACTCTGGTTTCCATTGGTTGCAGATCCCAACCATGCTTACCCGACAAAAGGGGTCTGCAACCGCTTTGTCAATACGGTAGTTGATTTCTCCTTGTCAATTTAATCGCGTTTTCATTGATTACCCAATTGATTTCATTGCTTATTGAATAATGGGTCGGAGGC
>Dhingra_Pear_16_GATCAG_L001_R1_001_paired_trimmed_paired_merged_contig_26688 zinc finger CCCH domain-containing 3	GO:0046872
ATGCTTCTCAGGGTAATCAGTACAATGGAGAACTCCCTGAAAGAGTTGGACAACCTGACTGTGGGTATTTTTTGAAGACAGGAACTTGCAAATATGGATCAACATGTAAATTCCATCACCCAAGGGACAGGCGTGGAGCTGGACCAGTCTTATTCAACGTTTTAGGACTCCCCATGCATCAGGAAGAAAAATCATGTCCTTATTACATGCGAACTGGATCGTGCAAATTTGGACCTGCATGCAAGTTTCATCATCCTCAGCCTCAGTCAGTGGGCACTGTCTTACCTGCTTTTGGATCTGCAAGCTCAGCAGTTGTGCCTTCTTCAGGTGTACCTTATGTAGGTGGAGTTTCTGCATGGTCATTTCCAAGAGCGCCGTATGTATCAGGCCCGCGTTTACAGACTCCTCAGTCTTACATGCCTGTTGTTCTTCCGCCCCAAGGCATTGTGCCTGCCCATGGATGGAACACCTATGTGGGAAACATGAGCCCTGTGTCTTCCACTGGTATTCTTGGATCCAACCTCACATACAACTCTAGAACTCAGGGAGAGTCAGCTTCCAACGGGCAGGTTCATTTGTCAAGTCCAAGTCTCCCACAGAGGCCTGATCAGCCTGAATGCCGGTACTTTATGAATACTGGGACATGCAAATATGGAATAGATTGCAAATACCATCACCCCAAAGAAAGGATCGCAGAATCTGCTGCAAGCCCACTTGGGCTTCCTTCGAGACCTGGGCAACCTGCATGCTCATACTTCATAATGTATGGAATCTGCAAGTATGGACCGACTTGCAGATTTGATCATCCCTACATGGAACAATCTGCTAGCTATAATTTCGGAATGCAGGCATTGCCCATGCTCGATTCATCTCTCATAAGTTATCCAAGAGGCTGGCCAGTGGCTCATGGACTAGAGACATCCCCTTCCATACCATCAAAATCTCCTGATGGGG
>Dhingra_Pear_16_GATCAG_L001_R1_001_paired_trimmed_paired_merged_contig_36018 zinc finger CCCH domain-containing 3	GO:0046872
TGTACTGATTACCCTGAGAAGCATATTTAGGGTGATTAAAACGACAATTACTTCCATAACCACACAAACCAGTCCTCAAATAATATATGCAGTCAGGTTCACCAGGTCGATCAGGGTACGAGTTTGCCTGAGCCACACTGCCCCGGTCTTGATTATCATTTATTGTCAACCGCCAAAATGGATCTTCCACGTTGCCATCGGATTGA
>Dhingra_Pear_16_GATCAG_L001_R1_001_paired_trimmed_paired_merged_contig_53281 zinc finger CCCH domain-containing 3	GO:0046872
TCAATCCGATGGCAACGTGGAAGATGCATTTTGGCGGTTGACAATAAATGATAATCAAGACCGGGGCGGTGTGGCTCAGGCAAACTCGTACCCTGATCGACCTGGTGAACCTGACTGCATATATTATTTGAGGACTGGTTTGTGTGGTTATGGAAGTAATTGTCGTTTTAATCACCCTAAACATGCTTCTCAGGGTAATCAGTACAA
>Dhingra_Pear_16_GATCAG_L001_R1_001_paired_trimmed_paired_merged_contig_74106 zinc finger CCCH domain-containing 3	GO:0008270
CCGCGGATGTCCACCCTCTGGAGGAGGCATTAGGGATGGAGGTAGATTGCTCCATGACGTTCCCGTATGATCTCTGACAACCACATCTGGCAAAGAGCTGCCTCCAACCGACTGATTCTCTTGAAAACTCGAAGACTGATTATTATCAATCAAAACTGTATCCTGCTGATTGTTCTTGGGATGAAGGTATTTACAAGAATCACCATATGGGCAAGATCCCGTATTGACAAAGCGGTTGCAGACCCCTTTGGTCGCTCTCTGGGTCAGCATGGTTGGGATCTGCAATCAATGGCAACCGGAGTCAGAAATGAATAGCGGGGGTGTTGAAGATTTGTTCGTATTTCTGAGTTTGAGGTGATGACCCAAAAACCCTTAAAAAGAAGAATTCAGTTGTGGCGTTTCGCAGTTGTGCATTAGATCAGCAGATCAGAGCAGTTTATCCGTCCTCTTATGCCGAAGTTTGTTACAACCGCCCTCTTGTGCCTAAGTTCAATATATTTAGTTCAAACTAAAATATCGAATCGTCAAAAAGAGAACATAAACTTGGTAATGATTTGCACGCAACGAGG
>Dhingra_Pear_16_GATCAG_L001_R1_001_paired_trimmed_paired_merged_contig_74107 zinc finger CCCH domain-containing 3	GO:0005634	GO:0008270
TACTGTAATATGAATAACCACCATCCCGACTTCTCTACGCTATAATCTTATGAAACAATCATGCATTTTAACAGGTCAGACACGATACAGAAGTTGAGGAAAAGTGCATGTCCGTCCTAGCATAAACAGACACGAATCAAACGAAACAAGCATTTCTTGAAAAATGAACTTTATAGTACAGTAGAGGATGGAACACATTCGCTTTAGTAATGATATGAGCAACATTTTTCAGTCAGTACTATAAAACACAAGGTACAAGCCTACAAGCCTTGATGACAATCGATATCTCATCATGAAACTTAACTACTAGTATGTTAAATGGTTCAAACGAAGTTTATTAGGAACTAGGAAGTTATCCCTACCTAAAAAGATAAACTTATCCCCAGTCTACGAAAGGAAGCCGCGGATGTCCACCCTCTGGAGGAGGCATTAGGGATGGAGGTAGATTGCTCCATGACGTTCCCGTATGATCTCTGACAACCACATCTGGCAAAGAGCTGCCTGCTGATTGTTCTTGGGATGAAGGTATTTACAAGAATCACCATATGGGCAAGATCCCGTATTGACAAAGCGGTTGCAGACCCCTTTTGTCGGGTAAGCATGGTTGGGATCTTTGAAGGAGGCGTACCATTGAGCTCTGGCTCGAAGGTGTTGGCCGCTTTGAAGATGGCGTCTTCTCGAAGGTGGGGTGTCCTGGAATTCCTTCTCGCAGTAATCGCAAAAATACTTCCCCATCGGCATTCCAAGCTTGAAGTTTCTAACTCTCCCTGTATTTTTTCCTATCCAATTCGAGGTTTCCAAATTCCAAGTATTTATAGGTTTGTGGGACTTTTGGTGGCAGATAAATA
>Dhingra_Pear_16_GATCAG_L001_R1_001_paired_trimmed_paired_merged_contig_83646 zinc finger CCCH domain-containing 3
CCTGCTGATTGTTCTTGGGATGAAGGTATTTACAAGAATCACCATATGGGCAAGATCCCTAAAATCCATACCAAGGAAAACATATAAATCCACGAACCGAATAATTTTTCTGACAACGCGATATTCTAAACTAGTCTAATCTGCGGGAGAGTGATTTGAACTTAAGTTCAACGGGGCGAGCACACTGTCCTTGTCAACTGGCCTAACCAACACATGTTGTTCTAAACAAATAAAAACACAAACTCCGCCTCCAATCCATAACTCCATACCAAGCAAAATTACTTGAGCTAATCAAGGAAAAGTAAAAATTTGCCTCCGACCCATTATTCAATAAGCAATGAAATCAATTGGGTAATCAATGAAAACGCGATTAAATTGACAAGGAGAAATCAACTACCGTATTGACAAAGCGGTTGCAGACCCCTTTTGTCGGGTAAGCATGGTTGGGATC
>Dhingra_Pear_16_GATCAG_L001_R1_001_paired_trimmed_paired_merged_contig_26754 zinc finger CCCH domain-containing 29-like	GO:0046872
CTTTAACAATAATATTTTTTGAAATAAATAAATAAAATCGAAAAATCATAGATTACAACACAGAAACGCTTTACTTTCTAAATGAGTTGCAAGATTTGATCAGACTGAATAAAAATACATTTCTGCCACTGATGCATTTATCATCTCTGTGAAGAACTAGAAATTAGCATCTCCCAGATGGAGAGGGGAAATAAATAAATAAATACAATAATACAATGAAAAAATATAGCAGAGCATATTCGCCTCCTATCTAATTTCTCCAAATTCTAGAGCCTAACTTGGTCTCCTCTCTCCTGCCCAGAATTTGAGGGCCTTGATTGAATGGAATTGGTTTGCTGTGACCTTTCCCGTTTTCTTAGATTACAAGTAACTATAAATTTATCGAAAGACTAATAAAATACTTCGACGTGTCGATTTCTTCAGCGGATGCTGGGAGCACAGGACCGTTGCTTACGCCCTCTGCTCCTGTTCTATGTACATCAGCTCCGCCCACGACGGAAGCATTTCGTGACCCCCATTGTTGAGGTGATGATACCTTTGCTTCTTGTCTGCACCAAACAGCTCAGACCTCTCGGAAGAAACATCCCTAACTAGGGTATTGACCCAAGAGACATCCGGCTCCTCAACCGCCGGAGTCTTAAAGCCAGGTGG
>Dhingra_Pear_16_GATCAG_L001_R1_001_paired_trimmed_paired_merged_contig_35640 zinc finger CCCH domain-containing 29-like	GO:0046872
CCGCCGGAGTCTTAAAGCCAGGTGGTCCGGCATTGTTGCTTCGGAACCCAAAAGAAGCAGACTTCGTCAGCTTGTTCAGCTCGTCTCCTTGCATTCCCCAATCCAATTTCCCACCAGGTGAGCCCCAATCTGAGGACTGCCTCATGGTGGAAGAATTAACTGGGGCATTAAGCCCGGGAAGATGGTTCATTGCTCCGCGGTCAATGAAACTCTGGCTCCGCTGCTGTGCAAATGCAGCAGACCTGGAATTCATAACGGCTGCTGCAAGAGCACTGGGTGAGTCGAGCCCAAATGATGAGGGCT
>Dhingra_Pear_16_GATCAG_L001_R1_001_paired_trimmed_paired_merged_contig_929 zinc finger CCCH domain-containing 29-like	GO:0046872
AATATCATTACATTACAACACAGAAACACTTTATTTTCCAAATGAGTTGCAAAACTTGATCAGATTGAATAAAAATACATTCCTGCCACTGATGCAATTATCATCTCTGTGGATAACTAGAAATTAGCATCTCCCAATGGAGAGGGAAAATAAATAAATAAATAAATACAATATTAATGAAAAAAATATAGCAGAGCATTCTCCTCCTATCTAATTTCTCCAATTTCTACAGCCCAAACTTGATATCCTTTCTCCTGCCCAGAATTTAAGGGCCTTAGCTTCCCCACCTTTGCTTAGATTACAAGGAACTATAAATCTTATCGGAAGACTAATATAAAACTTCGACGTATCGATTTCTTCGGCGGATGCTCGGAGAACAGGATCGTTGCTTATGCCCTCTGCTCTTGTTCTATGTACATCTGCTCCGCCCATGACGGAAGCATTTCGTGAGCCCCATTGTTGAGGCGACGATACCTTTGCTTGTTGTCTGCACCATACAGCTCGGACCTCTCAGAAGAAACGTCTTTAACCAGGGAATTGACCCAAGAGACATCCGGCTCGTCAACTGTTGATCTCATAGCAGTCCCCAATCCAATTTCCCACCAGGTGAGCCCCAATCTGAAGACTGCCTCATGGTGGAAGAATTAACTGGGGCATTAAGCCCGGAAAGATGGTTCATTGCTCCGCGGTCAATGAAACTCTGGCTCCGCTGTTGTGCAAATGCAGCAGACCTGGAATTCATAACGGCTGCTGCAAGAGCACTGGGTGAGTCGAGCCCAAATGATGAGGGCTTCCTCACCGGAGAGGATGACAAGTTGGTTGGGTAACTCGAACGAAGCTGGTTCATGTTTTGGCGATGGGTTGGTGCTGAAGGCTTTTGAGAGTGTCCCTGCAATTGAGACAACAAAGAAGGATCGACGGATCCGAAAGCATCCTCAAGGTTAGTTTGCTGCTGCTGTTGTTGTTGGCTTGAATGACTATCTAGTCCTAGCAATTCCATCTCCAACTCCAAATCTCGGGCACTACACGCACTCTTAAGCCTGCTACCGGGAAGCTGCAAGGTAGGCGGGGTGAGGTTTACTTTGTTCTGCCACAAACCTCCATTTTTAGGAGACGAAGCGGCTGCCAGTGGAGACATGGGCGGTGTTGATGTAATTGGCATAGACATAGCTGACGAACCTAGAGCTAACGGGCTCAAGGTTGCCATATCTGCAGCACTGACTGACATGGACCTTGGTGAAGGCATGGCTGAACCCGTAGAAGCATACACCGGGCGTAGTTCTTCAGGTCTGTGAGCAAAGAAGCACACTTTCCTTGTGCAACCGGTTTCATCTTTGCAAAGGCGGGTTCGATACTGAGCAGGATGAAGCCAGGACTCAAAGACACCATGAGCATACTCGCAAGCATCTCCCTTCTGGCACGATCCTTTGCGGAACTCGGGGCAGGGAACACAGCTGTATGGGTACTTTTTTGGGTCTCTCCTCCTTGCGTTTTCGCCTGGATGAACAAAAGGGCACTCTGTCCAGTCATGAGAGTAGGCCCTCGAGCAAGGCTTCACCTTGAAAGTGAACATTCTGAACTCATCTGTACCATATATCCCATTGTTGATATCAGGCAAGGAAATATCAATAGGATATTCTTTCTTATCACTTCCCTCTTTCGGCATCTGGGGGCTCGAAACCTTCTGTTGGTCTCCCTCTTCGATAGCAATCTGATCGCTTTCCATAACCGACTTATCACCTCTCAACAGCATCTCCATGGCCTTCCTTCTTGAGCTGCAGGGCGACTTCAAAGCCGGGGCAATCACGTCAACGGGCATGTTTCCGTAGGCATTGACGAAATTAGCATCAGCGGAAGCATCAAGCAAGAGCTTGACAACCTCAAGTGAAGCAGTGGAACCGCCAGCGGCGGCACAGTGAAGGGCAGTGACCCTATCTGAACCGCAGGACCTGTTGACATCAACCATGCCAGACTCAATTATATACTTCAAAACCTTAGTGCTACCAAACATGGCAGCAATCATAAGCGGCGTCCTCTCTTCGAACCCCATCTGCTTTGACCCAATTCTTCTTCCATACCAAAAGCCAGCCTCGTCAACATGGAAACCCATCTCTTCTACTTCAGTCCTGAAAGCATCGAGATTGTCCGAGGCGGACAATTCGACCAAAACCGATTTCTGCTTCTGGAATTCGCTTTCCATGATAAAATTTGAGGGGCTGAGTTTATCTTTGGAACCCTTGCACATCTCCAAAGTCCTTTAAAGTTTTAAGCACTCAACAAATCTTCAGAGAGAGAGTGAGGGATAGTAAGAGGAGGATAATTTGTGTTCTTGTTGTTAGAGAGAGAAAAATTGCTGAGGAACCTCAAGTGAGAGTAGCTTGGAAGGAGCCCTGAGGAAAC
>Dhingra_Pear_16_GATCAG_L001_R1_001_paired_trimmed_paired_merged_contig_930 zinc finger CCCH domain-containing 29-like	GO:0046872
CCGCCGGAGTCTTAAAGCCAGGTGGGCCGGCATTGTTGCTTCGGAACCCAAAAGAGGCAGACTTCGTCAGCTTGTTCAGCTCGTCTCCTTGCATTCCCCAATCCAATTTCCCACCAGGTGAGCCCCAATCTGAGGACTGCCTCATGGTGGAAGAATTAACTGGAGCATTAAGCCCGGGAAGATGGTTCACTGCTCCGCGATCAATGAAACTCTGGCTCCGCTGCTGTGCAAATGCAGCAGACCTGGAATTCATAACGGCTGCTGCAAGAGCACTGGGCGAGTCGAGCCCAAATGATGAGGGCT
>Dhingra_Pear_16_GATCAG_L001_R1_001_paired_trimmed_paired_merged_contig_931 zinc finger CCCH domain-containing 29-like	GO:0046872
GACTTTGACCAAATTCCACACACCCACGAAACAAAGTAGAAGGAAAGTCACGCTTTCCTTCCTCCTTCCTTTCAGACCCTCGCCCAACAGCAATATAAATCCCCAAAGCCTTCCGCTTCCTCATAACTCCAAGCGCCTCTAAGTCGAGGTTCCTCGTCGATCCTTTTCTCACTCTAACAACAAACGCACAAGTTATCATCCTCCTCCTACTATCTGTCACTCTCTGTCTCCGGAGATCTGTTGAGTACTTGAAACTTAAAAGGACTTTGGATATGTGCAAGGGTTCCAAAAATAAACTCAGCCCCTCAAATTTCAACATGGAAAGCGAATTCCAGAAGCAGAAATCGGTTTTGGTCGAATTGTCCGCCTCGGACAATCTCGAAGCTTTCAGGACTGAAGTAGAAGAGAAGGGTTTCCATATTGATGAGGCCGGCTTTTGGTATGGAAGAAGAATCGGGTCAAAGAAGATGGGGTTCGAAGAGAGGACGCCGCTTATGATCGCTGCCATGTTCGGTAGCACTAGGGTTCTGAAGTATATAATTCAGTCTGGCATGGCTGATGTCAACAGGTGTTGCGGCTCAGATAGGGTCACTGCCCTTCACTGTGCCGCTGCTGGCGGTTCCACTGCTTCACTTGAGGTTGTCAAGCTCTTGCTTGATGCATCTGCTGATGCTGATTGCGTCAATGCTAACGGAAACAAGCCTGTTGACTTGATTGCCCCAGCTTTGAAGTCGCCCTGCAGCTCAAGAAGGAAGGCCATGGAGATGCTGTTGAGAGGCGATAAGTCAATTATGGAAAGCGATACTGAAGAGGGAGACCAACAGAAGGTTTCGAGCCCCCAGATGTCGAAAGAGGGAAGTGAGAAGAAAGAATATCCGATTGATATATCGTTGCCTGATATCAACAATGGGATATATGGTACAGATGAGTTCAGAATGTTCACTTTCAAGGTGAAGCCGTGCTCGAGGGCCTACTCTCATGACTGGACAGAGTGCCCTTTTGTTCACCCAGGCGAAAACGCCAGGAGGAGAGACCCAAAAAAGTACCCATACAGCTGTGTTCCCTGCCCTGAATTCCGCAAAGGATCGTGCCAGAAGGGAGATGTCTGTGAGTATGCTCATGGTGTCTTTGAGTCCTGGCTTCATCCTGCTCAGTATCGAACCCGCCTTTGCAAAGATGAAACCGGTTGCACGAGGAAAGTGTGCTTCTTTGCTCACCGACCCGAAGAACTACGCCCGGTGTATGCTTCTACGGGTTCAGCCATGCCTTCACCAAGGTCAATGTCAGTTAGTGCAGCAGATATGGCAGCCTTGAGCCCGTTAGCTCTGGGTTCATCAGCTATGTCTATGCCAGCTACATCAACACCGCCCATGTCTCCACTGGCGGCCGCTTCATCTCCTAAGAGCGGAGGTTTGTGGCAGAACAAAGTTAACCTCACCCCGCCTGCCTTGCAGCTTCCGGGTAGCAGGCTTAAGAGTGCGTGTAGTGCCCGAGACAACAACAGCAACAGCAGCAACAGCACTTGTGGGATGAGATATCTCGTCTCTCCTCCTCGCCGTCCTACAGCAGGCATGGAGAATTGAAGCCAACTAACCTTGATGATGCTTTCGGATCCTTCGATCCTTCTTTGTCGTCTCAATTGCAGGGACTCTCTCTAAAGCCTTCAACCCCAAACCATCGCCAAAACATGAACCAGCTTCGTTCGAGCTACCCAACCAACTTGTCATCCTCTCCGGTGAGGAAGCCCTCATCATTTGGGCTCGACTC
>Dhingra_Pear_16_GATCAG_L001_R1_001_paired_trimmed_paired_merged_contig_9189 zinc finger CCCH domain-containing 25-like isoform X2
AATAAGCTTTTCTTTCTCCTCTATGATCTCCTCCATCTGAATGGTCTCATTTTTTATTTCTTCAACCCTTCGCATGGATTGGTCAAGCTGTTCTTTTACCTGAACATTGTAATCATCACTTGGATGAGATACGAGGTCCTGACTTTGTCGGTTAACAGTGTTTGAACCGTTCCATCTCCTTGACTGGTCTTCTCCATCCTTGTCGCCGGTGCTATCAAGGCTTTTGGTTTTATCCATATCGGACACCAAAGCTCGGTCTCTTTCCCAACCCTGATCGCGGTCCCTGCTCTGTGCTTGCTCGCTACCTTCCGCAACTCTATCCTGATCAAGATCTATATCCAAAAAATGGTCCCTTACATGTTTATAATTGTGTTCACCCTCATACCGTCTATCCCTTTCTTCACCAATATCCTCAGGGGACCTGTCACGGTCACACTCCCTCGACTGATCACTGTACCTATCCTTATACCGGTCCCTATCCCGACTAAAATCCATCTCATGGTCTCTACCTCTATCCCAATTTCTCCCCCTCTTGGCATTCCGCCGGAAACTCTCCCTTTCCCTCCCAAAATTCAATCTTTCACCTCTACTCCTAACTTCATTTACTCTGATCACTCTTCCATCAACAGTCCTGCCATCCATCTCATTGATGGCG
>Dhingra_Pear_16_GATCAG_L001_R1_001_paired_trimmed_paired_merged_contig_27049 zinc finger CCCH domain-containing 25-like	GO:0005686	GO:0070274	GO:0071011	GO:0071013	GO:0000166	GO:0000384	GO:0003723	GO:0046872	GO:0000398	GO:0006406
ACAGTGTTCTGCAAAATTTAGGTTTAAGGTCAGGACCCTGAGAGAAAGAAAGCAGAAAATCTTGGCGGAATCAGAACGATGAACCCGCTAACCCTAGTGAAACGCATTCAGAACATCAATTCCAGAGAAGCCCAATTAGGGATTTCAGAGGAGGCTTCGTGGCACGCCAAGTACAAAGACTCCGCCTACGTCTACGTCGGTGGCGTTCCCTTCGATCTCACCGAAGGCGATCTCCTCGCCGTTTTCGCACAATACGGAGAGATCGTGGATGTGAATCTTGTTCGCGATAAGGCGACTGGGAAATCCAAGGGGTTTGCGTTTGTGGCGTACGAGGACCAGAGGAGCACTATTCTTGCTGTGGATAATTTGAACGGAGCTCAAATTTTGGGGCGGACAATTAGGGTTGATCATGTGACCAAGTACAAGAAGAAGGAGGAGGAAGATGAAGAGGAGGCGCAGCGGAAGAGGGAGGAGCGGGGTGTTTGCCGGGCTTTCCAGAAAGGCGAATGCACTCGTGGAGATTCGTGCAAGTTTTCGCATAATGAGCAAAGAGCTGCAAACACAGGTTGGGGTGAAAAAGACCCAAAATGGGGGCGTGACAGTTATGAGGGCCCAAAAAGGGGTGATAAAAGATCTAGCTTCATTCCGCCAAATCGTGTTCCAGGG
>Dhingra_Pear_16_GATCAG_L001_R1_001_paired_trimmed_paired_merged_contig_2003 zinc finger CCCH domain-containing 25 [Malus domestica]
GGTACTTGTATTCTTCCCTTCTCTTTTCTTCCCTTCAATAATCTTACTTTTGATCTTGGCCTAGATTATCATCAAACCCATCTTCTCACTCTCCCTTTTCACTCCTATGACGACCTTCTCTAGACTTTGGCTGAATCTCATCATCTCCATCCCTTCTCAGTCTCTCTCCTTCCCTCTTATCCTTGCCTGCTCTCGACCTCAGATCAAATTCATTGTCATTGCGTCTTCTTGACTTCTGATCTTCCCTCCTATCATAATCTTCTCTAGACTTCGGCTGATTTTCATAATCGATGTGCCTTCTTAATCTCTTTTCATCCATCCTATCATGATTGTCTCTAGACTTTGGATCAAAATCAGCATCACCAG
>Dhingra_Pear_16_GATCAG_L001_R1_001_paired_trimmed_paired_merged_contig_2040 zinc finger CCCH domain-containing 25 [Malus domestica]
TCTCACTCTCCCTTTTCACTCCTATGACGACCTTGTCTAGACTTTGGCTGAATCTCATCATCTCCATCCCTTCTCAGTCTCTCTCCTTCCCTCTTATCCTTGCCTGCTCTCGACCTCAGATCAAATTCATTGTCATTGCGTCTTCTTGACTTCTGATCTTCCCTCCTATCATAATCTTCTCTAGACTTCGGCCGATTTTCATAATCGATGTGCCTTCTTAATCTCTTTTCATCCATCCTATCATGATTGTCTCTAGATTTTGGATCAAAATCAGCATCACCAG
>Dhingra_Pear_16_GATCAG_L001_R1_001_paired_trimmed_paired_merged_contig_2041 zinc finger CCCH domain-containing 25 [Malus domestica]	GO:0000166	GO:0003676	GO:0046872
TTCTCACTCTCCCTTTTCACTCCTACGACGACCCTCTCTAGACTTTGGCAGAATCTCATCATCTCCATCCCTTCTCAGTCTCTCTCCTTCCCTCTTATCCTTGCCTGCTCTTGACCTCAGATCAAATTCATTGTCATTGCGTCTTCTTGATCTTCTGATCTTCCCTCCTATCATAATCTTCTCTAGACTTCGGCTGATTTTCATAATCGATGTGCCTTCTCAATCTCTTTTCATCCATCCTATCATGATTGTCTCTAGATTTTGGATCAAAATCAGCATCACCAGCATGCCTTCTCAGTCCCTTATCTTCCCTACTATCATTTTCCCTCCTACCACGATCATCTTTAGATTTGGGCTCAATTTCACCATCATCGCTATGCCTTCTTAGTCTCTTATTTTCCCTTCTATCGTCTCCCCTCCTATCGTGATCTTCTCCAGATTTCAGCTTTGGCTCAAATTCCTGATCACCACCACTCCCTCTGGGTCTTTTATCTTCC
>Dhingra_Pear_16_GATCAG_L001_R1_001_paired_trimmed_paired_merged_contig_2042 zinc finger CCCH domain-containing 25 [Malus domestica]
GGTGATGATGAAAAGTTTAAACCTAGATCAAGAGATCATGATAGGGAGGAAGAAAATAGATCAAGAAGACGGAGTGTGGATGATGAATCGGGGCCCAATTCAAGAGAACATTATGGTAGGAGAGAAGAACAGAGATCGAGAAGGCACAATGATGATGAGTTTCAGCCAAAGTCAAGAGAAGATTATGATAGAAAGAAAGATAAAAGACCCCGAAGGTGTGGTGATGATGAGGAACTTGAGCCAAAGCTGAATTCTAGAGAAGATCATGATAGGAGGGGAGATGATAGAAGGGAAAATAAGAAACTGAGAAGGCATAGTGATGATGGTGAATTTGAGCTCAAATCTAAAGAAGATCGTGGTAGGAGGGAAGATGATAGTAGGGAAGATAAGGAACTGAGAAGGCATGCTGGTGATGCTGATTTTGATCCAAAATCTAGAGACAATCATGATAGGATGGATGAAAAGAGATTGAGAAGGCACAGTGGTTATGAAAATCGTCCGAAGTCCAGAGAAGATTATGATAGGAGGGAAGAACAGAGGTAATGCCGATGAATTTGATCTGAAGTCGAGAGCAGGCCAGGATAAGAGGGAA
>Dhingra_Pear_16_GATCAG_L001_R1_001_paired_trimmed_paired_merged_contig_27048 zinc finger CCCH domain-containing 25	GO:0005686	GO:0070274	GO:0071011	GO:0071013	GO:0000166	GO:0000384	GO:0003723	GO:0046872	GO:0000398	GO:0006406
TTTCTCTTGAATTGGGCCCCAATTCAGCATCCTCACTCCATCTTCTTGATCTATTTTCTTCCCCCCTATCATGATCTCTTGATCTAGGCTCAAACTTTTCATCATCACCCCCCTGTCTTCCCAGTCTCTTTTGCTCTCTCCCATCACCTCGCTTGGGGTGACTTTCGAAGTCCCTCCCGTTGCCCTTTCTTCTGGAGTCCAATTCTCTATCACCTGATCTGAACTCTTCTTGACCTTTTGGCTCTGGAACACGATTTGGCGGAATGGTACTAGATCTTTTCTCACCCCTTTTTGGGCCCTCATAACTGTCACGCCCCCATTTCGGGTCTTTTTCACCCCAACCTGTGTTTGCAGCTCTCTGCTCATTGTGTGAAAACTTGCACGAATCTCCGCGTGTACATTCGCCTTTCTGGAAAGCCCGGCAAACGCCCCGCTCCTCCCTTCTTCCGCCCCAAAATTTGAGCTCCGTTCAAATTATCCACAGCAAGAATCGTGCTCCTCTGGTCCTCGTACGCCACAAACGCAAACCCTTTGGATTTCCCAGTCGCCTTATCGCGAACAAGATTCACATCCACAATCTCTCCGTATTGTGCGAAAACAGCGAGGAGATCGCCTTCTGTGAGATCGAAGGGAATGCCGCCGACGTAGACGTAGGCGGAGTCTTTGTACTTGGCGTGCCACGACGCCTCCTCTGAAATCCCTAATTGGGCTTCTCTGGAATTGATGTTCTGAATGCGTTTCACTAGGGTTAGCGGGTTCATCGTTCTGATTCCGCCAAGATTTTTCCGCTTTCTCTCTCTGGGTAGTGAACTTAAACCCTAATTTTTGAAGAACAATACCCTAATTTTTGCAGAACGTTACGCTGTTTCGGATTGCGGACGATGGGGAATCTGAATGAGGGTCTTATTGGGCTTCAATTCTCGGCCCAT
>Dhingra_Pear_16_GATCAG_L001_R1_001_paired_trimmed_paired_merged_contig_16582 zinc finger CCCH domain-containing 24-like	GO:0005622	GO:0000166	GO:0003723	GO:0008173	GO:0046872	GO:0000741	GO:0001510	GO:0006396	GO:0006606	GO:0009560
TTCCACTACTTTTCACAATGTCTTCAACTCCAACTGCCGAACCCTCCGTAACTCAACTCCTAAACTCACCGTCCCCTCTCAACGGTCACGATTCAACCGATCAACCCCAACCGCCCCAGGACCCCGCGACCCAACCGCCAGACGACNNNNNNNNNNNNNNTGTGGCTTTGGACAATGTGATGATGACGGAGGCCGTTGATGACGACGGAGACGGCGACAGCGATGCTGGGGGTTTGGATCCTGAGCTGAGCAAGTGCCTGGTGCATCTGCCGAGGAATTGGAAATCCGAGAAATTGAAAGAATTTCTCACTGAGAAGGGAGTCGAATTTAAGTCGGCGAAGAAGAAGAAAGGCATGGCTTTAGGGTTTGTGAGTTTTGAGAACGCAGAGCAATTACAAACTGCTGTGAAGGAACTGGAAGGAATATCAATTGGCAACAAAGTTATGAAGGTTGCGGACGTCATTCCCAGATCATTTGAGAAGAGAACTAAATCGATATTGGCACCTCGAATCCCAGGTGTTGGATTAGATGGAGAGAATGTGGAAGACTCTATGACGGCAAACGGGGCTGAGGATGGTGATGGGACTACTGGACGAAGTGCCCGTAAAGTCGTGACGCCTCTTGCTCATATGTCTTATGATGATCAATTGGATCATAAAAAGAGCTCTCTTATGCAGATTCTCAAAAGACTTACGAGGAACGCTCGTAAAGCTTGTCCTGATGGTATTCCACTTCCAGAGTGGATTGTCAAGTCTAGGGAGTTAGGTGGTCTTCCATGCGGTTTAGAGGGAATACTAGCATCCCCAGTTGTAAAAGGATATCGCAACAAGTGTGAGTTTTCAGTTGGGTATTCTCTACAGGGAAAAATAACTGTGGGGTTTATGCTTGGAAACTTTAGGGAGGGTGTTACAGCAGTTGAAGAACCTTTTGACTGCCCAAATGTTTCCAGAATTTCTTCCGAATATGCTTCAATATTTCAAGAATTTCTGCAAAATTCGAGTTTGCCAATTTGGAACAGATTTAAGAATATTGGATTCTGGCGTCAATTGACAGTTCGAGAAGGGAGGAGACCAGGCATTGCTACTGATTCTGAACATTGTGAG
>Dhingra_Pear_16_GATCAG_L001_R1_001_paired_trimmed_paired_merged_contig_29044 zinc finger CCCH domain-containing 24-like	GO:0005622	GO:0000166	GO:0003723	GO:0008173	GO:0046872	GO:0000741	GO:0001510	GO:0006396	GO:0006606	GO:0009560
TGCGGTTTCAGATGCTCGTAGGAATGCTGAAATTAATGACATAAAGAACTGTAGATTTGTCTGTGCGAAGGCAGAGGATGTGATGCGGTCTTTGTTGGAAGAGTACGCAATTGCACCTCAGAAACAAGACGATCATGTCACTGAAGGTAGTGACAAAGTTATAGTTACCGAGGGCGAGAAAGCAATCTCAATGGACAACAAACCCAACCCTGAGGAGAGTTCAAGCCATGAGCTTGACACTGCATCTGAGGGTTTAGAAATTGACAAGCAGGAAGTGAGAAGCCAACCTCAAAGCAGTTGCACTTCTGAAAAGGGGAAAACTCCAGTCAAATGTTTCAGTAATGTTGTTGCTATTGTTGATCCTCCAAGAAATGGACTTCACCCCACTGTGATCAAAG
>Dhingra_Pear_16_GATCAG_L001_R1_001_paired_trimmed_paired_merged_contig_29045 zinc finger CCCH domain-containing 24-like	GO:0005622	GO:0000166	GO:0003723	GO:0008173	GO:0046872	GO:0000741	GO:0001510	GO:0006396	GO:0006606	GO:0009560
GATTTGTCTGTGCGAAGGCAGAGGACGTGATGCGGTCTTTGTTGGAAGAGTACTCAATTGCATCTCAGAAACAAGATGATAACGTCTCTGAAGGTAGTGACAAAGTTATAGTTACTGAGGACGAGAAAGCAATCTCAATGGACAGTAAACCCAACCCTGAGGAGAATTCAAGCCATGAGCTTGAAAATGGAAACACTGCATCTGAGGGTTTAGAAATCAACAAGCAGGAAGTGAAAAGCCAACCTCACAGCAGTTGCACTTCTGAAAAGGGGAAAACTCCAGTCAATTGTTTCAGTAATGTTGTTGCTATTGTTGATCCTCCAAGAAATGGACTTCACCC
>Dhingra_Pear_16_GATCAG_L001_R1_001_paired_trimmed_paired_merged_contig_44125 zinc finger CCCH domain-containing 24-like	GO:0005622	GO:0000166	GO:0003723	GO:0008173	GO:0046872	GO:0000741	GO:0001510	GO:0006396	GO:0006606	GO:0009560
GTTAAACAATCTACAAGATGAATAAATTTTCCTATGCATGCCCTTTAAACGCTGATAAAGAGGATGAATAATTTTGAATATGACGTTTGTATATTTAAATGATTTCACTCCTTCATTAAATGAGAAAAATAACGGTTGTAGTTTAAATGGCCCAAGCCAAATATTATGTTGTTGAATTAACCATCCTGTCACATCGTTTGTTATCAAAAGTGTGAGATTTCTTTCCTCTTGGATTTCTTTCCTAATAGGACTCCACTGGAACATCGTTTTTAAAGGATGGCACATCTCATAAGGCTAGGCCATTGAAGTTTGGACATGTAAAACACTTTTGGGACGCCACCTCCCAGCTCCTCTCACCGTCAAAGAGCAGTTGGTCGTTGGATCAATGTGCATAGGTGACACTAATTCAACAAATGAAAATATGCACTCGTGAAAAACGAAAGTCTATCGAGCATTCAAATACTTCAACGCTACAAAACTGGTAGATGCTAATTGAAAACTAACTGTAAAATTCTGTCAAAATTTTGTTAGTAAACGAAATAAATTATTTGTTGAACCATTCAGATTGGTGTGATCAGCTGCATGCCTACCTCTCAAGGAGCATTACTAATTCACAGTGTACGGTATGTGGGAAAATGTCAACAGCCATTGCTTTTACAGGACGGAAAGGCTCTGAAGCAGGCATAGACTTGGTTCTGTGCCGTGCTAGGCCAGCACTGCCCATGTTTCTCCATGCTCTATTGTTCTTGTTCTTGTCGATTTTCTCAGGAGAAGGTGTGCAAAGCTCGATTGCATTTGCCACCAACGTTTCAGGATTGCAGGAAATGTAGACAAGCTTCCGTAGATCAGCATGAGTCCTCAGTGCTTTGATCACAGT
>Dhingra_Pear_16_GATCAG_L001_R1_001_paired_trimmed_paired_merged_contig_44126 zinc finger CCCH domain-containing 24-like	GO:0005622	GO:0000166	GO:0003723	GO:0008173	GO:0046872	GO:0000741	GO:0001510	GO:0006396	GO:0006606	GO:0009560
TGCGGTTTCAGATGCTCGTAGGAATTCTGAAATTAATGACATAAAGAACTGTAGATTTGTCTGTGCGAAGGCAGAGGATGTGATGCGGTCTTTGTTGGAAGAGTACACAATTGCACCTCAGAAACAAGACGATCATGTCACTGAAGGTAGTGATAAAGTTATAGTTACCGAGGGCGAGAAAGCAATCTCAGTGGACAATAAACCCAACCCTGAGGAGAGTTCAA
>Dhingra_Pear_16_GATCAG_L001_R1_001_paired_trimmed_paired_merged_contig_79729 zinc finger CCCH domain-containing 24-like
CCACTAACGTTTTTAGTTATTCAGGTAGTAAATCCTTATTTTTGGATAACCAGGTACTAAATCCTTGTAGTCTAGGTTTGTTATAAACTTATCCCAGCTGAAGGTAGTAAGAATGTCACAGCTGAATTCGACTCGATGATGTCTTAGTCTCATGACAGACCGCTTTCAAGAGAATATGTTGCTCCCCTTAATTTTATGATAGAGCAATGTTGTCTTTTCAGTTTTTATATGTGTTGTGCTCACTGTTCGGTGTGATGGTTTACTTTTTTGTCAGGACCACCAAGGAATATCAAAT
>Dhingra_Pear_16_GATCAG_L001_R1_001_paired_trimmed_paired_merged_contig_29043 zinc finger CCCH domain-containing 24	GO:0005622	GO:0000166	GO:0003723	GO:0008173	GO:0046872	GO:0000741	GO:0001510	GO:0006396	GO:0006606	GO:0009560
TGATTAAATAGGCTAAGTCTCGAGACTTCACGGACCGGTAACTCTGAATGAGAGCTGTTTCTACTTTCGGCTGCTTTCACATTATTTTGGTCATGCAAACGGATCTTGAGCGTCCTGGTAGTTTACCCATCTGGTGCTTTGACTGTTTGGTTCTGGTTTTACTGGATGTTGTGAAGATGCATCTGAAGACTCATAAGCTTGGTCATCTTTTTCTTTGGAGTTAAACTGTGCTTGTAACCGGGCAGCTTGTGCTAGTAACTGTTGAACTAAATCCTCGAGTCTTGCTGCTTTTTCCTTTGAGGAGGATGATTTTGAGGATTTTGCTTTTCCCTTGAGGGATGATGAAGGAGACATTTCTGATAGTGACCGAGTTGCAACAATTGGTTGTGGTTCAATGGGAAATTCTTTGAGAACCGGTTCAATGATCCTCTGTTGATTGAATTTATCCCGCCATTTAACTGATCTGACTTTGTAGACTTCTTCATTCTTAACTTCGTATCCCTACTTCAAAATCCATGGAATCTTGTATTTGGCCATGAAAATAAGGAGGAGAGGATTTTTACGTCAAATTTGTCCCTGTTGAATCTTGACTGAAAGTGATTAACTCTTTGCATTAATGTCTCTGGAAGGAGATTGGCGGTTGGGCCATGAGTTGACCACCACTTGGGAAACCAAGCTGGGATCGTTGGCCGGAATCTTTTGTCGAAATTGATAGACCATGAGTGACTAAAATCCTTTGTTTGATAGAGGAAAATGTTGGTCCATACATCAATATAATCATAGTAATTATATTGGATGGTTGGTAACTGGGACTGAAGATGTCTTTCCATGGGTGCCAGCCTATTAGGCTGGGGGCCGGCCTGTTTTGGGTGCTGGGTGCCGGGCAATCCACTCCTGGTGGACTTGCTCTAGTGAGACCCACCGAATACCAGCGGATTGGTAAGATTGTCATCTCTCTCGTCGTCCCGCTCTGCTCCAAAACCTTGCCGGACCATTCCACGACCAACGCCGCGTCCTCATAAGTCTCTTAGGGCTTCCTCTTCCACTTCCTCTTCTTCATTTTCTTCGATTTTTTTTTGAAGATTCGTGAAATCAATATGCACAGGTCACACTCATTCAACAAACGAAAATACACTCGTGAAAAGAGTATATCGAGCAAATGTATGACGCGATCATACGAATGTCACCAAAATCAACAACACATGGGATCCCATAACATGCGAAAATGAATCAGAAGCATTTTGGGACCAAATTGATGATTCGGGAATGCAAATACATCGATCCTACAAAACTGGTAGATGCTAATTGAAAACTCTGTAGAATTTACTGTCAAAACTGGTAGCTGCATGCATATAACGAAATTTCCCAGACTGACTCAAGCCTGCCTACCTCTCAAGGAGCATTACTAATTCACAGTGAACGGTATGTGGGAAAATGTCAACAGCCATTGCTTTTACCGGTCGGAAAGGCTCTGAAGCAGGCATAGACTTGGTCCTGTGCCGTGCTAGGCCAGCACTGCCCATGTTTCTCCATGCTCTGTTGTTCTTGTTCTTGTCGATTTTCTCAGGAGATGGTGTGCAAAGCTCGATCGCATTTGCCACCAAGGTTTCAGGATTGCAGGAAATGTAGACAAGCTTCCGTAGATCAGCATGAGTCCTCAGTGCTTTGATCACAGTGGGGTGAAGTCCATTTCGTGTTTTCCCCTTTTCAGAAGTGCAACTGCTGTGAGGTTGGCTTTTCACTTCCTGCTTGTCGATTTCTAAACCCTCAGATGCAGTGTTTCCATTTTCAAGCTCATGGCTTGAATTCTCCTCAGGGTTGGGTTTATTGTCCATTGAGATTGCTTTCTCGTCCTTAGTAACTATAACTTTGTCACTACCTTCAGAGACGTTATCATCTTGTTTCTGTGATGCAATTGAGTACTCTTCCAACAAAGACCGCATCACATCCTCTGCCTTCGCACAGACAAATC
>Dhingra_Pear_16_GATCAG_L001_R1_001_paired_trimmed_paired_merged_contig_42739 zinc finger CCCH domain-containing 24	GO:0005622	GO:0000166	GO:0003723	GO:0008173	GO:0046872	GO:0000741	GO:0001510	GO:0006396	GO:0006606	GO:0009560
GCACAGACAAATCTACAGTTCTTTATGTCATTAATTTCAGCATTCCTACGAGCATCTGAAACCGCAGAAGCATTCATTTCAATGCCAACAACCATACCAACACGGTGTGCTAAAGTCAGCCCAATTGTTCCAGTCCCACAACATACGTCAAATAGCAAGGTATCAGGACCCAACTGAGCCCAATCCCCCGCAAGTGAGTATAGCTTCTCTGCAGCAGGGGTATTAACCTGGAAAAAGGCGGTTGGTGATATACAGAACTTAAGATTGTTTATATAGTCATGAATTTTTGGTTCTACAACACTGTCAGCGGCCTGCTTTTCGGAACCACCTTCTGCTTTAGGAATAGATAATGAGTGCAGTGGAGCATCAGCTGGAGCTGCATTTGATATTCCTTGGTGGTCCTGAATAACTAAAAACGTTAGTGGTAAAGCTGGAGAGCTACCAGTAGCTCCTGCAGCGAAGGCTTGGGCCAACCTCTCGTATTCACTGGTTATATGTGCATCATCAAATCCACTACTGGAAACCTGAACAATCAGCATGACCTCCGCAATATTGGACTCACAATGTTCAGAATCAGTAGCA
>Dhingra_Pear_16_GATCAG_L001_R1_001_paired_trimmed_paired_merged_contig_7853 zinc finger CCCH domain-containing 24	GO:0005622	GO:0000166	GO:0003723	GO:0008173	GO:0046872	GO:0000741	GO:0001510	GO:0006396	GO:0006606	GO:0009560
TTCCTACGAGCATCTGAAACCGCAGAAGCATTCATTTCAATGCCAACAACCATACCAACATGGTGTGCTAAAGTCAGCCCAATTGTTCCAGTCCCACAACATACATCAAATAGCAAGGTATCAGGACCCAACTGAGCCCAATCCCCCGCAAGCGAGTAAAGCTTCTCTGCAGCAGGGGTATTAACCTGGAAAAAGGCTGTTGGTGATATACAGAACTTAAGATTGTTTATATAGTCATGAATTTTTGGTTCTACAACATTGTCAGCGGACTGCGTTTCGGAACCACCTTCTGCTTTAGGTATAGATAATGAGCGCAGTGGAGCATCAGCTGGAGCTGCATTCGATATTCCTTGGTGATCCTGAATAACTAAAAACATTAGTGGCAAAGATGGAGAGCTAGCAGCAGCTCCTGCAGCAAAAGCTTGAGCCAACCTCTCATATTCACTGGTTATTTGTGCATCATCAAATCCGCTACTGGAAACCTGAACAATAAGCATGACCTCCGCAATATTGGCCTCACAATGTTCAGAATCAGTAGCAATGCCTGGTCTCCTCCCTTCTCGAACCGTCAATTGGCGCCAGAATCCAATATTCTTAAATCTGTTCCAAATTGGTAAACTTGAATGTTGCAGAAATTCCTTAAATATTGAAGCATATTGGGAAGAAATTCTGGAAACATTTGGGCAGTCAAAGGGTTCTTCAACTGCTGTAACACCCTCCCTAAAGTTTCCAAGCATAAACCCCACAGTAATTTTTCCCTGTAAAGAATACCCAACTGAAAATTCACACTTGTTCCGATATCCTTTTACAACTGGGGACGCTAGTATACCCTCTAAACTGCAGGGAAGGCCACCTATCTCCCTAGACTTGAGTATCCATTCTGGAAGTGGAATACCATCAGGACAAGCTTTACGAGCGTTCCTCGTAAGTCTTTTGAGAATCTGCATAAGAGAGCTCTTTTTATGCTCCAACTGATCATCATAAGACATATGAGCTAGGGGAGTCACGACTTTCCGGGCACTTCGTCCAGTAAGCCCATCACCATCCTCAGCCCCATTTGCAGTCATAGAGTCTTCCACATTCTCCCCATCTAATCCAACACCTGGGATTTGAGGTGCCATTATCGATTTCGTTCTCTTTTCGAATGATCTGGGAATGACATCCGCAACCTTCATAACTTTGTTGCCAATCGATATTCCTTCCAGGTCCTTCACAGCATTTTGTAATTGCTCTGCATTCTCAAAACTCACAAAACCTAAAGCCATGCCTTTCTTCTTCTTCGCCGACTTAAATCCGACTCCCTTCTCACTGAGAAATTCTTTCAGTTTCTCGGACTTCCAATTCCTCGGCAAATGCACCAGGCACTTGCTCAGCTCGGGATCCAAACCCCCAGCATCGCCGCCGTCTCCGTCGTCATCAACGGCCTCCGTCATCATCACATTGTCCAAAGCCACGCACTCCTCAATCTCCTCCTCCAACTTCTGCTTCTTGGCGCGCTCGGATGTCGGGTCCCACGTGTTGTCGGGTCGGGGACGGAGTTCCGACTCGCCGTGCGCGTAGCGGCACTCGCTTCCGTGGCCGCAGGTTTTGGCCTCGCGCCTGAAGAAGGAGCAGAGGCTGGTCTTCCATAGAGGGGGCTTGGCGGAAGGGTTGGGGACGTCGTCGTTTTCCTCTCGCTTGCGTTTGTCGCCGGAAACGGCGTCGTCTGGCGGTTGGGTTGCTGGGTCCTGTGGCGGTTGGGGTTGATCGGTTGAACCGTGCCCGTTGAGTGGGGATGGTGGGTTTAGGAGTTCAGTTGCGGACGGTTCGGCAGTTGGAGTTGGAGTTGAAGACATTGCGAAAGTAATGGAGTTGTCTGCTAACTTGGAGTGCGAAAGTAATGGAGTTGTCTGCTAA
>Dhingra_Pear_16_GATCAG_L001_R1_001_paired_trimmed_paired_merged_contig_39508 zinc finger CCCH domain-containing 23-like	GO:0005737	GO:0003700	GO:0003723	GO:0046872	GO:0006355
GCAAGCTTGAAGTTTCGCATCGAAGCAACGAGTTCACTAACCGAGTTATGGCCAACTTGAGGACTGTTTGGCGACATTGGCGGCGATTCAGACGGCGGAGATAATGGAGGGGACATCAGGATCGAGGTGGGGGGCGAACCAAATGGATACGAGTCGAAAGCTCCCGACCCTTGGGTTCTCGGGCTCTGCCCGGGAAGGACCCGAAGTTGTTCGGGCGTGTGGGCAAAGAAGCAGACGCGGCGGTTGCAGCCCAACCCGTCCTTGCATGGCTGAGTCCGGTACCTAGCCGGGTGGAGCCAGCACTCGAAAACACCGTGAGCGAACTCGCACGAGTCACCCTTCGGGCAGTGGCCCTTGCGGAAGTCAGGACATGCAGCACCGGAGTAGTGGTACTTTCTCGGGTCGCGACGCCGGGCCTTCTCGCCCGGGTGGGCGTACGGACAGTCGGTCCAGTCGTGGGACCTTCCGCGCGCGCACCTCCGGACCTTGAACTCGAACATCCGGAACTGGTCACAGGAGACTGGGTTCATGGGAATGTCCGGGTCCTCCGCTAGCGAGTCGGACTCGTTCGACGGGAGGTAACGGTGGAGCGCGGCGAGGGAGTCGAGGAACACTGGAGAGAGCGGGGAGAAGTCTCCTCCGTTGGAGGCATTGCCGTTATAGTTAACGGAGTGAATGGGGATGGGGAAGGGTGAGGTGGGGTTATGATCGTCAAATGAGTCCCAGGGAGGGACTTGGATAGTCGGGTGGACTCGAGTCGGTTCTCCGAGCATCATTTTTCGGGTGGGGTTTTGAAGTTTGGACCTTTCAGACTTCGGAGTTTCTTCAAATGCGAGG
>Dhingra_Pear_16_GATCAG_L001_R1_001_paired_trimmed_paired_merged_contig_84998 zinc finger CCCH domain-containing 22	GO:0003676	GO:0046872
GTGAGGAAAGTGGAACATCAACTCCTGCATGCATGGGAAATGTGTAAGCATGGAGATTCTGAACTCGTTCCAAAAAGCATAAGCAGTTCTATGAAGCATAAAGGAAAAGGGTAATTTAACTTCTGAAGCCCCGCTAGGTACGGCTACCAATCTAAAATATAGCCTGGCTATGAACCTATGACCACCAATATCTCATACCACGCATTGTTCCAGAGGCTAATAACAATGCAAACATGGCATCAGTGGGACCATAGACAAGTTATCTGTCAATAGTATAACAACACTCCATGTGATAAGCGGCAGTTGGTACCAAATCGACATCGTTGTTGGAGAAAGAACTTGCAAATCATCATTTTCATGGTTCGGCATTAGTATTTTTAAGTGGTTTATATAGCCTTAGCTTATTGACTTTGAAGTGACAAACCATCTCCATCAGGTTCAACCTTAAATCAAATGTTGGGCTTTATATTTGTAACCTTGTTGCTTTGGTTAAAATTAAAGTTTATACTCACGGTAGCATGTCCTCTCCCAAATCATTAAGAAAAACGCTATAGAAACGAAAAGGAAAAATTCACAAGATAAAAAGCGGACCAGCAAAATGTACGCACCATCATATTCTCGGATGTAGGAGT
>Dhingra_Pear_16_GATCAG_L001_R1_001_paired_trimmed_paired_merged_contig_118537 zinc finger CCCH domain-containing 20-like	GO:0046872
AATCCAACGGTCCACGTCCCTCCGTGGCTCCTGTACGACGATTCCACGGCCGAGATGTACTCACCGTTTCCCCTGAGCGGCGTCTCTGTTAGCTCCGACGGCAATGCAAACGGCGCCGACTTCAACAGCCCGTACTACCTCCACGAAGCCCTAACGACGTTCCAGCGCTACTTGCCTTCCAACGAGACCGACCCGGACTCGGACTCAGATATTTCCGGCCGCGAATCGGACGCGCCGATCGACGCCTACTCCTGCGACCACGTCAGGATGTTCGAGTTCAAGGTCAGGAGGTGCGCACGTGGCCCGTCACATGACTGGACCGAGTGTCC
>Dhingra_Pear_16_GATCAG_L001_R1_001_paired_trimmed_paired_merged_contig_127728 zinc finger CCCH domain-containing 20-like
CGTGTGTGAAAACCATGCCCTTCATGTCCTCCCCGCCGGAAGAGTCGCCGGAGGTGTCGCCGCCAGTATCTCCGATGAGCCGGTCTCTTGGGTCGGGCTCTATTAATGAAATGGTAGCTTCGCTTAGGAACTTGCAGCTCGGAAAAGTCAAGTCTTTTCCCTCTTCTCGGAATGTTAAGATGGGGGGATCTTCTGGGTTTGGGTCTCCAGGATCTCCAGGGTTCGGGTCACCACGCGGGTCCATACTCCGACCCGGATTCTCCAGCCTGCCTTCAACACCGACCCGGGTCCCGCACCGTTCCGGAATCAGTTATTTGGATTTCTGCGAGGAGAGTTGTGAGGAGCCTGCAATGGAGAGGG
>Dhingra_Pear_16_GATCAG_L001_R1_001_paired_trimmed_paired_merged_contig_35699 zinc finger CCCH domain-containing 20-like	GO:0046872
TGGTTTCAAAGTCAAACTCCCACCTCTCTCTCCCCATTCATGCACTGTTCACATAATCTAGAGAGAGAGACCCAAAATATTTAGAGGCCACCGGAATCAAGTACCCCAAATAGAATCGTCATCATAGTAACAAGTTATCAGACAAGTAATCCTTCAATTCACTGAACCAGCTCAGAAACCCACCCAACATCCGGAGCACCGGTACAGTTCGGACCCGGGTCGACCCGCCCCAACGAATTCTCCTCCCTCAGCTTCTCGAACATCCTGGCTCTCAGCCCCCTTCCAGACTCCACCCTCTCCATTGCAGGCTCCTCCTCGCACAAATCCAAATACCCGATTCCTGAACGGACCGGGACCCGGGTTGGCGTTGAAGGCAGGCTGCAGAATCCGGGTCGGAGCATGGACCCGCGTGGAGATCCGAAACCGGAAGAGCACGGAGACCCGAACCCGGAAGATACTGGAGACCCGAATCCGGAAGATCCTCCCAGCTGAACGTTCCAAGAAGAGGGCAAAGACTTAACCTTTCCGAGCTGCAAGTTCCTCAGGGAAGCCACCATTTCGTTTATCGAGCTCGACCCGAGAGACCGGCTCATTGTCCGGCCCATCGGAGACATCGGCGGCGACACATCCGGCGAGTCTTCCGGTGGGGAGGACATGAATGGCATCGTTTTCACGCACGAAGCGGCAGCGGCCTCTATCGCCTGCCTCAGCGGCGACCCGTCATACGACTCGGCCGAGTTGAGCGAGTTGGCTCCTCCTCTGGGGCTCTGCTGAGGCAAAACCCTAAGCTGCTCCGGCGTGTGAGCAAAGAAACAAACCCTCCGCTTGCAGCTGGTGCCGTCCTTGCACGGCTGAGTGCGGTAGCGAGCCGGGTGGAGCCAGCACTCGAAAACCCCGTGCGCGAACTCACACGTGTCGCCCTTCTTGCAATGACCTTTTCGGAAATCGGGGCAGGCCGTACCCGAATAGTGATACTTCCTCGGGTCGCGCCGCCGGGCCTTCTCACCCGGGTGGGCATACGGACACTCGGTCCAGTCATGTGACCTTCCACGTGCGCACCTCCTGACCTTGAAATCGAACATCCTGAAGTGGTCGCAGGAGTAGGCGTCGACCGGCGCGTCGGATTCGCGGCCAGAAATGTCAGAGTCGGAGTCCAGGTCGGTCTCGTTGGACGGCAAGAAGCGCTGGAGCGTCGTTAGTGCTTCGTCGAGATAGTACGGGCTGTTGAAGTCAGCGCCGCTTGCATTGCCGTCGGAGTTAACGGAGACCCCGCTGAGCGGGTACGGGGAGTACATCTCGGCCGTAGGATCGTCCAGCTGAAGCCACGGTGGGACGTGGACCGTTGGATTAGGACGGTGCGGTTCTCCGAGCATCATTTTTTCAGTGGTTTTTTTTGGAGTGTGAATGGCGGTG
>Dhingra_Pear_16_GATCAG_L001_R1_001_paired_trimmed_paired_merged_contig_55987 zinc finger CCCH domain-containing 20-like
TGGTTTCAAAGTCAAACTCCCACCTTTCTCTCCCCATTCATGCACTGTTCACATATTCTAGAGAGAGAGACCCAAAATATTTAGAGGCCACCGGAATCAAGTACCCCAAATAGAATCGTCATCATAGTAACAAGTTATCAGACAAGTAATCCTTCAATTCACTGAACCAGCTCAGAAACCCACCCAACATCCGGGGCACCGGTACAGTTCGGACCCGGGTCGACCCGGCCCAACGAATTCTCCTCCCTCAGC
>Dhingra_Pear_16_GATCAG_L001_R1_001_paired_trimmed_paired_merged_contig_63217 zinc finger CCCH domain-containing 20-like
TATCCAATCAATTAAGTTCATTAGTTCCCCTATACCAAATTTCTATATGCATCGTTGCCAACTCATTTTTCGTATGTTATTTCAACTTTCAACTTCCAGCCCTTGATCAAGTTGCGGATCGCAGCCTTGTTTTTCAAAGCTGCACATCAATTTATGGAAGGTGCGTGCGGTTACTCTAAAAAACGCAAGGCTATTGCCTGTTGGTTGGCTGTTTTGCTCGTTATGGTTCAGTTATTTCTGTATGATTCTAGTCCATATACGGTTGTGCAGCAAAAGATAGTGGGGAGATGAACGAGATAAATACAACCGAGGAGGCAATTCCAACTAGGTACTACTGCTA
>Dhingra_Pear_16_GATCAG_L001_R1_001_paired_trimmed_paired_merged_contig_88935 zinc finger CCCH domain-containing 20-like
CAAACCGCGAGTAAAAGACGTTTAATATATGGAAGAAAGAAAGCTATAAACTATTGACGCGTTAACTGATAGGATCAACGGCGAAAGAAGTTGCAAGGAAGCTGTTGGAAGACGGAAATGGAGATGGAGCAATATTTGTGTAGTGTTGGTGTCGTCGTTGGAGGTGTAGTACTGACACTGCCAATCACAAGCTTGCTGCTCTCACTGAAAAATATCTTCTCCCTCCGACCCCCTCATTCTCTTTCTCCCCAATCATCAGAAGTTTAATGAAAGGTTCCTTTTTAATTAAATTGCATCTATTCTTTAAATAATTTAAAAATACACTTAGAATTATAAAATTATTAAAAACTTTACCATTTTGCTTCTCTCACTCTCCCTCTATATATACACACACACACAAGGATAAACATAATAATTGACAGCATCAACAGCGGGAGGAGGCCTTAGTGATGGAGATGGAGATGCAGATGAAAAGTTACCTGAAAGACAGCAAGGTTGGTTCC
>Dhingra_Pear_16_GATCAG_L001_R1_001_paired_trimmed_paired_merged_contig_58807 zinc finger CCCH domain-containing 2-like	GO:0046872
ATATATATATATATATGAATATTATTGATTGATAATTCCTCTCCAAAGCATTTCAATATCAAATAGATACATGAAATTAACATCATCAACTCATCAGCTAATTATAAATACACTCGGCCTCCGACTTCAGAAAAGAAAAAAGCATCTCCAAGAAAGAAATTAACAACAATTAATACTTAATTGAAACAAATAAACAGAAAATAATGGCAACAATTAATAATGTACGGCTCAATTCCGTATGCATACGCGTACGTACGTACGGCTGGTGAAGCATGCAATATATACAGTTGGCCTGGGAATGGGATGGACAGATACGATCGCCATCCATCCATCCATCTTTTATTAAGTTGGATCTCGTCCGTCCGTCCGTCCTTCACATCACACGATGATGATCAACTGGCTCCCAAATCATGGCAGTCAGAGAGTTACCAAAGTCCTTTACATCAAGAGGTCATTAACCCAGCCAAGATCCGGGTCCGAGTCACCGGCTGAGGTAAACCCTCCTCCGTTAATGATCTCCTTATTGTTAATGGGAATATTGGTATCACGATCAAAACCCAATAAGCTTCCATTTCTTGATGAGCAATTTTCATCCCAGTCAAAAAAATTGATTCCGCGTCCTCCTCCGCCTCCAAATGGTCGGCTTGGGCTCGGAGTGGACGGCGAAAGAATAAACTGTTGTTGCTGCTGCTGCAGATCGTCATCAGCAGCAGCATAATTCATATTCATATCAAATGAAATGTCGACCCACCTCTTCTGAGAAGCTGCAGCAGAGGCAGCGACAGCTTCATGGAATTTCATGGCCTCCAAGGAGCTCATGAGCTCAGCAACCACTTCGTTGTAGCTCATCAACCCACATGTGCTTGCATGCACCTGATCCAAACCCCCCAACCCTAACCCACCACAGGGAGACATAACTGGCGAATT
>Dhingra_Pear_16_GATCAG_L001_R1_001_paired_trimmed_paired_merged_contig_23109 zinc finger CCCH domain-containing 2	GO:0046872
TAATGATCTCCTTATTGTTAATGGGCATATTGGTATCACGATCAAAACCCAATAAGCTTCCATTTCTTGATGAGCAATTTTCATCCCCGTCAAAAGAATTGATTCCGCGTCCTCCTCCGCCTCCAAATGATCGGCTTGGGCTCGGAGTGGAGCCCGGCGAAAAAATAAACTGTTGTTGCTGCCGCTGCAGATCGTCATCAGCAGCAGCATAATTCATATTCATATCAAATGAAACGTCGACCCACCTCTTCTGAGAAGCAGCAGCAGAGGCAGTGGCAGCTTCATGGAATTTCATGGCCTCCAAGGAGCTCATGAGCTCAGCAACCACTTCGTTGTAGCTCATCAACCCACATGTGCTTGCATGCACCTGATCCAAACCCCCCAACCCTAACCCACCACAGGGAGACATAACTGGCGAATTATGAACCTCGTCCACCGACGAGTAGTGTTTAGCTGCTGGCGAAACAGGCGGCGACAAATGATGAGACATACCGCCCAACAGAGTCGAAGTTGGAGACGACGTCGCCGCTGCTGAATGACAGAACAAACAGCAGTACTGTTTATTGTTGTTCGAACAGGAACGGGGCGATCCCACCGATGAGTTGTTCAGGTGGTACTTCTTCTTGGAACCAGCCATGGGGGAAAGCACCTGATCCGCCGGCAAAACCCTAAGCTGACGTGGCGTGTGCGCAAAGAAGCACACCTTCCTCTTGCAGTTCTTCCCGTCTTTGCAAGCCTCAGTTCTATACCTCGCCGGGTGTAGCCAGCACTCAAAGACTCCGTGCGAAAACTCACAGCTGTCGCCGCGGCTGCATGATCCACGCCGATAGTCCGCGCACACGGTGCCTGAGTAGTTATGACGGCGCGGGTCCCTCCGGCGAGCCTTCTCTCCAGGGTGGGCAAAAGGGCAGTCAGTCCAGTCGTGGCTGCGGCTGCGGCTGCAGCGGCGGACCTTGAACTCAAACATGCGGAAGTGGTCGGAGGAGTAGGGATCGACCTCGTCGTCATCAGAGTCATCAGAGCGATCAGAGCCATCAGAGCCGGTGTTGTAGGGGAGGAATTTACGGAGGAGGGCCTCGTCAACGGAGGAGAAGCGCGGGGATCCGCAGTCAGCTGCGGCGTACATGTCAGAAGAGGGAAATTCTTGGGGGCTGCGGCTGGTGAGGAGCTTCCTCGGTGGGATGTCAATGTTGGTGTCCCTGAGGAGGGTTTTCTTGAATGATAGGAGCTGGTGGGAGGGGTGGAACTTGTGCTGCTCGGCGCAAACACTACTCATCTCTGATTGATATGATGGATGCAAACCCTAATTAACAATAATAACAATAACGTGGGTGTATAAACCAAATTGATTCCCTAGCTAGAGAGAGAGTGGTGGTGGTGTTTATGAGAGGGGAACAAGAGGGTGGATTATATAGGTGGTTGAGGGAGAGAAGCTTAGTGAGAGAGAGAGAGATGGATGATCGATGACGAGGACAGAGATAGGGGGATGGGCAGAGAGATGCGTGGCTGCATAGCATT
>Dhingra_Pear_16_GATCAG_L001_R1_001_paired_trimmed_paired_merged_contig_35026 zinc finger CCCH domain-containing 19-like [Pyrus x bretschneideri]
CATCTGCCCCGCCTCCCCGGCAACCTTCCCCCCGCCGATCGTTTCGCATTGAAAGGCCGCCAAGATTTCCTCCCCCGCCGGCATCGACCGGTCAAACACCTTCTCCGGTTGCGGCGGTTCTCCTCCTCCGCCTCCGTCTTCTTGTATACTGGGTCTGTAGAAGGCGGAGGCGAGCTGAGCTTGCTCAAGCTCCATACAAACAATAACTGAAAAGAATTGGATAGATTTGTACAGAGAGAGAGAGA
>Dhingra_Pear_16_GATCAG_L001_R1_001_paired_trimmed_paired_merged_contig_43299 zinc finger CCCH domain-containing 19-like [Pyrus x bretschneideri]
GGCGGCCGGCCCCGCCTCCGCTTCCCCAAGTTCTTACCCGCCTCCTCTTTGACCACCACCATCTGCCCCGCCTTCCCAACAACCATCCCCCCGCCGATCGTTTCGCATTGATCGGCCGCCATGCAGTCCTCCGCCGCCGGCATCGACCGGTCAAATACCTCCTGCGATTGCGGCGGTTCTCCTCCTCCGCCTCCGTCTTCTTGTATACTGGGTCCATAGAAGGCCGAGGCGAGCTGAGCTTGCTCAAGCTCCATACAAACTACAATTGAAGTAAAAGAATTGAACGGATTTGT
>Dhingra_Pear_16_GATCAG_L001_R1_001_paired_trimmed_paired_merged_contig_11294 zinc finger CCCH domain-containing 19-like	GO:0005634	GO:0003677	GO:0008270	GO:0018024	GO:0042393	GO:0006352	GO:0010964	GO:0032776	GO:0034968
GAAGGATGGTATGCTTTGGGACATCCCCTGCGGTCACAAAGCACAAGCTCACCCCCATCAAAGCAAATGAAACAGACATCCTCTTCCATTTTCTTCTTTGAGAGGAGTTTTCCCGTGTCCTTAGAACTCTTCACACGCTTCCTCTTCCCACCACTGCCGGCTCTTTTTGTCTCCTCCTCCTCTTCCACCTCCATTTCTTCTGCTTCTTCCTCTGCCGCCCCCGTCTCCTCTGCCTCAGTTGTCTCCTCCATTACATCATCAACCATATCCAACTCCCCAACTGTGTCAGTCTCAGTCAACATGTCTGCCGCATTCTCCTCATCATCTCCCCCTGCTTCAGCCTCCTCTCCTTCTGCTTCGGCCTCAGCCTCCTCTCCCTCCGCTTCGGCCTCTGCCTCCACTCCCACCGCCTCATTCACATCCTCCTCTCCCACCGCTTCGCTCCCATCCTCCTCTCCCACCGCCTCGTTCCCATCCTCCTCTCCTTCCACCTCGGTCTCAGTCTCCTCTCCCACTGTCTCGGCCTCAACCTCACCTCCCTTGGCTTCACCCGTCATTTGCTCTGTTTCATCCTTCACTGAAAGCACAGTCTCCTCAGCCGTTTCAGCCACATTAGAATCCTCAGCCTCCTGCTTGTCC
>Dhingra_Pear_16_GATCAG_L001_R1_001_paired_trimmed_paired_merged_contig_11295 zinc finger CCCH domain-containing 19-like	GO:0005488
TCAACCTCACCTCCCTTGGCTTCACCCGTCATTTGCTCTGTTTCATCCTTCACTGAAAGCACAGTCTCCTCAGCCGTTTCAGCCACATTGGAATCCTCAGCCTCCTGCTTGTCCGAGTTAGCCACAGCAGCTTCCTCAGGCAACACCTTCACCTCTGTCTCCAATACCTCATCATCCACATCCCCAACCTCAGCTTCCTCTGTGCTATAACCTTCGGCCACATTCATCCCCTTCACAACCTCAGTGTCCTCTGTCACATGACCACCGGCCACAGTCATTTCCTCCTCCACCTCAGTTTCCTCTGTCACGTGACCTCCAGCCACATGCATCTCCTCCTTGACCTCGGTTTCCTCTCTCAAGTGACTTTCAGCCACATTCGTCACCTCCTCAACCTCCCTGTCCTCAGCCACGTGACCTTCTATCACATTCG
>Dhingra_Pear_16_GATCAG_L001_R1_001_paired_trimmed_paired_merged_contig_11296 zinc finger CCCH domain-containing 19-like	GO:0005488
CGTTCACTGAAAGCACAGTCTCCTCAGCCGTTTCAGCCACATTAGAATCCTCAGCCTCCTGCTTGTCCGAGTTAGCCACAGCAGCTTCCTCAGGCAACACCTTCACCTCTGTCTCCAATACCTCATCATCCACATCCCCAACCTCAGCTTCCTCTGTGCTATAACCTTCAGCCACATTCATCCCCTTCACAACCTCAGTGTCCTCTGTCACATGACCACCGGCCACAGTCATTTCCTCCTCCACCTCAGTTTCCTCTGTCACGTGACCTCCAGCCACATTCATCTCCTCCTTGACCTCCGTTTCCTCTCTCAAGTGACTTTCAGCCACATTCGTCACCTCCTCAACCTCCCTGTCCTCGGCCACGTGACCTTCTATCACATTCG
>Dhingra_Pear_16_GATCAG_L001_R1_001_paired_trimmed_paired_merged_contig_18845 zinc finger CCCH domain-containing 19-like	GO:0005634	GO:0003677	GO:0008270	GO:0018024	GO:0042393	GO:0006352	GO:0010964	GO:0032776	GO:0034968
GTTTGCTGCGTTTCTCTGTCTCTTCCTTGACCCCATGAATCATTCACTCTCTCACCAGCTCCAGTTGTATTTTCTGCTTTGTTGTAGAATCCCTTATTTGACGTATTCCTGCTTAACTCTCGATTCGTATTGGAATAATTCTTTGTCCCACTCCAGGAATCATTAAAAGAAGATCCTCCTCTTCGTGGAGAAATTGGATCCCTCCCTTTCCTTCCAAAGGAAAAACCTGTAGGTCTCGTGTAACTATCTTGTCTCTTGTCATCTCCTTCGTCTTCCTCCTCCTCAGATTCATAACTTGGGTCCATATTTGGATCCGCATGTATTTCTAGAGTTTCCTCTAGTCTACGCTGGCGTTCCTCAGGCGTCTTTAGAAGCTGCAACTTCTCTACACACTCTCTAAGCTCCTTCCTGCGCCCTTTTTCACTTGCTCGATCACGAAGATGGCTGAGTCTAACTATCTCCGTTTCTAACCAATCTTTGACTCTGACTGCTTGGAGCACCATTGCTTTGTCTTGAACATCACCCACAGTAAGCCGGTTGATAAGTCCACATTTTATGCTCTGACGCAGTCGTTTGCATTCGTCCTCAGTGAACTCTTGGTTTGAGATGATATCAATCGAAATGATCTCTGTCTTGTTTAAGTTTAATATCTCTAGCAAGATGTCTGTCATCCTTTTACCAACTTTATATGGCTCAGCACCTTTGCATGTACCTGTAACTTGCACCAGCCTATACAAATCTTGCTTTTGACCACTACCAGAAATTCTAATTCTGACAAAAGAGCCGACAACCTTGTCTTGAAAGTTATCCAGATCATCAAGTAGATCTTCCACTAAATTACGCCTTAAGAAAATTAAATTGATGTTATGCATATCAATGGCTGCAAAGTCGTCAATATTAGATTGAGGTCCTTTCCCATCACCCTTTTTACGTGCTTTACGTCTCTTATCTTTACTGGCCTTTACTGGGGTATCAGAGTTGCCATCAACCTCCAACTGATTGTCATCGGTATCAACAACACTCCCTTGAAGATCATCAGTGTGAGCATCCTCTTTTACAAGAAAGTGGGATTCAAGAAGCTTTAACATTTCAAAATGCCCAACGCGTGGTTTCCCAAATAAATTTTGAAGCCTTATATCACAAACTATCTGACTTTTTCGCCGAGGGTCACGAAGTTTGTTCCTTTTTATATATTCTAGCAAGAGAGCCTGGACATCAAACTGAGATAAAGCAGACTCGTCACCATCTCTCATGTGCATTACAAACTCCAGAAGTTCCTTTGATGCCCACCCTGTACTGTCATCTGCAGATGGACCTCCAGAGCCAGTTGCTGTAGCTGCACTTGATGAATCCCTCCCCTTTGCACGGGTTCTCATTCGTTTTTTGGACTTTCTTTTTTTAGGGTTAACTAAATCCAAATTCTCAGAGTTGTCAGAATCAGACCCTCCACCATCATTAGCATCATAGGGTTCATCACGTGACTCCTGTTTATTAGCACGTCCAGTTGATCCTTTCCTTGGATTCTTGGCCTGAGCAAGGTCATCAAGCGTTAGAGATAACTTCTCTTTTAAGTCTATCCAATAATCCTTGAAGAGGTACTCCCAGCTGCTTTTATCATCAAAATCAACTTCATCCTTGTCCTTGTTTCCTTGCTCATTCTTTTCAATCATCATGATAGTTTTCATGCATGTCTCACAGAAGCCTTTGTTTCCTCGAACACATAAGATAACAGCATCTTTGATACACGCCTTGCACAAGGAAAAGGTGCATGTATAACACATGTAGTGGGCACTCTTTTCACAGTTGCTACAAAGGTGCCAACCGCAATTCCATCGACCCTTGGCTCGAAAGAAGGCCTCATCACGATTAACACACGAAGGATGGTATGCTTTGGGACATCCCCTGCGGTCACAAAGCACAAGCTCACCCCCATCAAAGCAAATGAAACAGACATCCTCTTCCATTTTCTTCTTTGAGAGGAGTTTTCCCGTGTCCTTAGAACTCTTCACACGCT
>Dhingra_Pear_16_GATCAG_L001_R1_001_paired_trimmed_paired_merged_contig_27416 zinc finger CCCH domain-containing 19-like	GO:0005488
CCTTTGCCTACTTGATAGATATGCGAGTTCGAATCTCCCTCTATTTATAAAATCTTACATGCATCAAGATCACCCATGATTGTAACACATTGGAATATCTAAACAGTAACGAAGAATGTAGGAAAGACCAAACAAAGCATAATACACTAAACTAACCTTGTCATTGTAATTAAAAGATTAACAAAACAAAGGGTTTATACAAAAGTCAAAACTCTTCCATGGGAAATTTGCTGTACACTATGAACTGCTCTTCTGCTGCTGCTGCTTCTGTGTTCCCAAAAATCTTACTGGTCCGGGTGCAGATAATCACACGCTGCGCCCTTCTTGCAGTGACCGCTCTCAAAGAACTTGCACACTCTGGGCCCTTTGAAAGGCAGCCTCGAAGACCCTCCTCCCCCGCCTCCGCCACCACCACTACCAAAGGACGACTGCCTATTCCAGGGCTTTCCACCACCATAACCAGAATCTCCGCCATGCGGAGCGCGATCCCTTTGATTTGAGAACCTATCTCCTCCATTCTGAGTTTGCCCAGCCCAACCAGGATTGGTGTTCGCAACTGCTGGCCCTTGACCAGATGGAGCCCAACCGGGATTTCCACTTAACGAAGGAGGTCCTTGAGCAGCAGGTTGGACCCAATTAGGCGCTGCATTTCCAGGTACTGGACCTTGACCAGGTCCAGCCCACCCTGGACCCTGTCCCGGAGCTCCCCAATTCATGTTTGTATTTCCTGGCACTTGTCCTCTCCAGGCCATGTTTGGATTTCCCCCAATTGGCGCCCAACCTGCGTTTTGATTCTCTTGCCCCTTTCTTGGCAGAGAACTTTGGTTATCTGGGACACCCATGCTCCAAGGTACCTGGGGTGATGGTGCTGGAGGCTGAATGTATGATTGATTAGCTGGGACTTGGGGTCTCCAAGGATCAGACTGTGGAACACCAGAGAAGCCTGATGAAGGCAAATTTCCAGCTGCATTTCCTGTATTAATAGACTGGGTAGCATTGTTAGTAGATGAAGCGTTACCCCAGTAACCATGGGCCGGATGTTGTGCAGGCATAGTAGAAGCATTAATTGGTTCTATCCTCTGGGACGGAGCACCTGCCCAGGGTTGAGTTTCACTCCCAGGTACTGGCCCTGGAGCAGTCATTTCCTGTTTTGGAACTGAACCAGAAGCCCACCCTCGAGCATCACCACCGGGAGTACGATTAGCAACAGTCTGTACCAGATTTTGCAGATTTGAAACAAGATTTTTCACATCTGTTACTTGATTCATTGAAGCATTTACTTGACCATGCATTTGAAGAGTATTTGTAGAGCCCAGAAGCACAGCAGTTTCAGACTTGGGTGCTGCATTAATGCCGGAAAGAGAGCTTGAGCGATCAATTCCAGAAACTCGCAGTGCACTTTCTGGAGTAGCTACTGTACTAGGTTGCATCACTCCATTTCCACCCAAGACAGAGCCAGTTGGATGAACAGGGGTGGGTGACCAATTACTTTCATAAGCTTGACCCCTTGCCCCACCTAATGGAGTTTGGGATGGAGTAGGTGAGGGAAAGTTTGTTGTGCCCCACCCATCTGAAGAATACTTAGGAACCTCAACTGATGATAGAGTACCTCTGGCTGAGGATGAAGTAATTTCGTTTTCAGATCCCCAACTTCCTCCTGCAGCTTGGCCTTCTGTACCCCGTTGAAAGAGACCTCCTTGAGGCTTCCCAGACGGTGCAGGTGAGAGACATGAATCATGCACCATTTGGGCCTTTAGAAAACTACTGTCAACCGGTGAAGGGTCTTTCTGGAACTTTCCAGCCAATACATCAGTTACCAGGATAGAATCTTCTTCCTTCTCAGTGTTTTTCCAAACTCTCAAGTTGGCAGGAAAATAGCCAGTGTTATTCCATTTGCGTAGCTGTGCCATGGAAAATGGTCCCTGAATTTTCCCGGAAGGATCCTTGTAATGCCATATTTTTTCTGAATCATTGAT
>Dhingra_Pear_16_GATCAG_L001_R1_001_paired_trimmed_paired_merged_contig_27418 zinc finger CCCH domain-containing 19-like	GO:0005634	GO:0003677	GO:0008270	GO:0018024	GO:0042393	GO:0006352	GO:0010964	GO:0032776	GO:0034968
AGAGATCATTTCCATTGATATCATCTCAAACCAAGATTTCACTGAGGACGAATGCAAGCGACTGCGTCAGAGCATAAAATGTGGACTTATCAATCGGCTTACTGTGGGTGATGTTCAAGACAAAGCAACAGCGCTCCAAGCAGTCAGAGTCAAAGATTGGTTAGAAACGGAGATAGTGAGACTCAGTCATCTTCGCGATCGAGCTAGTGAAAAAGGGCGCAGAAAGGAGCTTAGAGAGTGTGTAGAGAAGTTGCAGCTTCTAAAGACACCTGAGGAACGCCAGCGTAGACTGGAGGAAACTCCAGAAATACATGCAGATCCAAATATGGACCCGAGTTATGAATCTGAGGAGGAGGAAGACGAAGGAGATGATAAGAGACAAGATAGTTACACTAGATCTACAGGTTCTGCCTTTGGAAGGAAGGGGAGGGATCCAATCTCTCCACGAAGAGGAGGATCTTCTTTTAACGATTCCTGGAGTGGGACAAGGAATTATTCCAATCCGAATCGGGAGTTAAGCAGGAATATGTCGAATAAGGGATTCTACAACAAAGCAGAAAATACAACTGGAGCTGGTGAGATAGTGAACGATTCATGGGGTCAAGGAAGAGACAGAGAAACACTGAAAACAAACCAATGGGAGAAGAAACAAAATATTTCAAGTTTAGAAACAGGTGTTAGGAGTACGCAGTCTATGGTACCATCTGAATCATCTCCTGGTGGTGGCTCGGGAAATTCAGTGGCACATTTCTCCACTGGCATATCGCAATCTACAGCCACCATCAATGATGCAGAAAAAATATGGCATTACAAAGATCCTTCTGGGAAAGTTCAGGGACCATTTTCCATGGCACAGCTGCGCAAATGGAACAGCACTGGCTATTTTCCTGCCAACTTGAGAGTTTGGAAAAACACTGAGAAGGAAGAAGATTCTATCCTGGTAACTGATGTATTGGCCGGAAAGTTCCAGAAAGACCCTTCACCGGTTGACAGTAGTTTTCTAAAGGCC
>Dhingra_Pear_16_GATCAG_L001_R1_001_paired_trimmed_paired_merged_contig_49686 zinc finger CCCH domain-containing 19-like
GAAGAGACAGAGAAACGCAGCAAACTAGCCACTGGGAGAAGAAACAAATTATTTCAAGTTTAGAAACAGGTGTTAGGAGTACGCAGTCTGTGGTACAATCTGAATCATCTCCTGGTGGTGGCTCAGGAAATTCAGTTGCACATTTCACCACTGGCGCAGCGCAATCTACACCCACAATCAATGATTCAGAAAAAATATGGC
>Dhingra_Pear_16_GATCAG_L001_R1_001_paired_trimmed_paired_merged_contig_59051 zinc finger CCCH domain-containing 19-like
GCCATATTTTTTCTGAATCATTGATAGTGGGTGTAGATTGCGCTGCGCCAGTGGTGAAATGTGCAACTGAATTTCCTGAGCCACCACCAGGAGATGTTTCAGATTGTACCACAGACTGCGTACTCCTAACACCTGTTTCTAAACTTGAAATAATTTGTTTCTTCTCCCAGTGGCTTGTTTGCTGCGTTTCTCTGTCTCTTC
>Dhingra_Pear_16_GATCAG_L001_R1_001_paired_trimmed_paired_merged_contig_7578 zinc finger CCCH domain-containing 19-like	GO:0005488
GCCACGTGACCTTCTATCACATTCGTCTCCTCTTCCACCACCATCTTCTCTCCCGCGTCAGCAGCAGACTTCTCCATCGCCACCCCCAAATCCTCCACTGCATCAGTTTCAACTGTCTCCGCAACCGCCACCACCGCCTCAGCCACATCCACCATTTCCGTATCCCCCTCCTTACACCCTCCTCCAATTCCATCCCCATCGCCTCTCTCTACCGAAGACGCAACCGAATCAGATTCTCCGTCGACCCCAAGCTCCGAGCCGCCATGCTCGGGCTCAGGTGCAGACTCCGGGTCGCATTGTGGTTCGGTGTTCCGGAGCTCCTCTCCTGTATGAGGCAACGGTAAAGCGTCGTCTTGGAGTGAAATCGAAGGCTCGTTCACCTTGGAAGCATCTTCCTCGTCGGCTTCCATGGCAGTAACTGAAATTGGAAATCAGAGATTGAAAACCCTAAAATCCAAAGAGCTAGGGTTAGGGTTTTAAGCTTCCGGTTCCCCTGCAGGGCTATATGTCGTCGTTTAATCGTTACACAACACTAAAACGATTGTATTAACTGAGGGGAGTAGTAGCGGAGGAGAAGGAGGCAACTGCCACGACAGCCGAACA
>Dhingra_Pear_16_GATCAG_L001_R1_001_paired_trimmed_paired_merged_contig_27417 zinc finger CCCH domain-containing 19 isoform X1	GO:0005488
CCCAGCCCACCCTGGACCCTGTCCCAGAGCTCCCCAATTCATGTTTGTATTTGCCGGCACTTGTCCTCCCCAGGCCATGTTTGGATCTTCCCCAATTGGCGCCCAACCTGCGTTTTGATTCTCTTGCCCCGTTCTTGGCAGAGAACTTTGGTTATCTGGAACACCCATGCTCCAATGTAACTGGGGTGATAGTGCTGGAGGCTGAATGTATGATTGATTAGCCGGAACTTGGGGTCTCCAAGGATCAGACTGGGGAACACCAGAGAAGCCTGATGAAGGGAAATTTCCAGCTGCATTTCCTGTATTAATAGACGGGGTAGCATTGTTGGTAGATGGAGCATTACTCCAGTAACCATGGGCCGGATGTTGTGCAGGCATAGTAGTAGCACTAATTGGTTCTATCCTTTGGGATGGAGCACCTGTCCAGTGTTGAGTTTCACTCCCAGATACTGGGCCTGAACCAGTCATTTCCTGTTTTGGAACTGAACCAGAAGCCCATCCTTGAGTATCACCACCGGGTGAACGACTAGTCACAGACTGAACCAGATTTTGCAGATTTGAAACAAGATTTTTCACGTCTGGCACTTGATTCATTGAAGCATTTACTTGACTCTGCATTTGAAGACTATTTGTGGAGCCCAGAAGTGGACCACCTTCAGACTTGGGTGCTGCATTAATGCCATGAAGAGAGCTTGAACGATCATTTCCAGAAAGTGAAACTCGCAGTGCACTTTCTGGAGTAGCTACTGTACTAGGTTGCGGCACTCCATTGCCACCCAAGATGGAGCCAGTTGGATGAACAGGGGTGGGTGACCAATTACTTTCATAAGCTTGACCCCTTGCCCCACCTAATGGAGTTCGGGATGGAGTAGGCGAGGGAAAGTCTGTTGTGCTCCACCCATCTGAAGAATACTTGGGGACCTCCACTGATGATGGAGTACCCCTGCCTGAGGAAGGATTAAGTTCGTTTTGAGACCCCCAACTTCCTCCTCCAGCTTGGCCTTCTGCACCCCGCTGAAAGAGACCTCCTTGAGGCTTCCCAGAATGTGCAGGTGTGAGATGTGAATCTTGCACCATTTGGGCCTTTAGAAAACTACTGTCAACC
>Dhingra_Pear_16_GATCAG_L001_R1_001_paired_trimmed_paired_merged_contig_37986 zinc finger CCCH domain-containing 19 isoform X1	GO:0005488
GAGCAGCAGGTTGGACCCAATTAGGTGCTGCATTTCCAGGTACTGGACCTTGACCAGGCCCAGCCCACCCTGGACCCTGTCCCGGAGCTCCCCTATTCATGTTTGTATTTCCCGGCACTTGTCCTCCCCAGGCCATGTTTGGATCTTCCCCAATTGGCGCCCAACCTGCGTTTTGATTCTCTTGCCCCGTTCTTGGCAGAGAACTCTGGTTATCTGGAACACCCATGCTCCAAGGTAACTGGGGTGATAGTGCTGGAGGCTGAATGTATGATTGATTAGCCGGAACTTGGGGTCTCCAAGGATCAGACTGGGGAACACCAGAGAAGCCTGATGAAGGGAAATTTCCAGCTGCATTTCCTGTATTAATAGACGGGGTAGCATTGTTAGTAGATGGAGCATTACTCCAGTAACCATGGGCCGGATGTTGTGCAGGCATGGTAGTAGCACTAATTGGTTCTATCC
>Dhingra_Pear_16_GATCAG_L001_R1_001_paired_trimmed_paired_merged_contig_11297 zinc finger CCCH domain-containing 19	GO:0046872	GO:0044238	GO:0044260
ATTTGGGTCCGGTGTATGTGTGGATGTGTGGCTTTGGAGCATTTAGTAATTTTACGTAAATCAGCCCACGTCCCAAACCGGCGAACCGCCAAAAAAAACCATTGTTGCTTACGCCAGTTCTTCTCTTTGGCTGTCGTGGCAGTTGCCTCCTTCTCCTTCGCTACTGCTCGCCTCAGTTAATACAACCGTTTTATTGCGTAACGATAAAACGACGACATATAACCCTTCAGGGGAACAGGGGAGCTTAAAACCCTAACCCTAGCTCTTTCGATATTAGGGTTTTCAATCTCCGATTTCCAATTTCAGTAACTGCCATGGAAGCGGACGAGGAAGATACTTCCAAGGTGAGCGAGCCTTCGATTTCACCCCAAGACGACGCTTTGCCGTTGCCTCACACAGGTGAGGAGCTCCGGAACACCGAGCCGCAATGCTACCCGGAGGCTGTAACCGAGCCCGAGCATGGGGGCTCGGGGCTCAGGTTCGACGGAGAATCTGATTTGGTACCGGCTTCAGTAGGGAGAGACGATGGGGATGGGATTGAAGGCGGGTGTAAGGAGGAGGTAACGGAAATGGAGGATGTGGTGGAGGCGATGGTGGTGGCTGATGAGACCATTAAAACTGACGCAGTGGAGGATTTGGGGGCGGCGATGGAGAAGTCTGCTGCTGACGCGGGAGAGAAGTTGGTGGTGGAAGAGGAGACGAATGTGGTAGAAGGTCACGTGACAGAGGAAACGGAGGTCAAGGAGGAGATGGATGTGGCTGGAGGTCACGTGACAGAGGAAACCGAGGTGGAGGAGGAAATGACTGTGGCCGGAGGTCACGTGAAAGAGGAAACTGAGGTTGTGGAGGTGATGAATGTGGCTGAAGGTCACGCCACAGAAGAAACTGAGGTTGGGCATGTGAATGAAAAGGCACTGGATACAGAGGAGAAGTTGTTGCCTGAGGAAGCTGCTGTGGTTAACTTGGACAAGCAGGAGGCCGAGGAGTCTAATGTGGCTGAAACGGCTGAGGAGACTGTGCTTTCAATGAAGGACAAAACAGAACAAATGACGGGTGAAGCCAAGGAAGAGGA
>Dhingra_Pear_16_GATCAG_L001_R1_001_paired_trimmed_paired_merged_contig_18846 zinc finger CCCH domain-containing 19	GO:0005634	GO:0003677	GO:0008270	GO:0006352	GO:0016570
AACTGAGATAATGCAGACTCGTCACCATCTCTCATGTGCATAACCAACTCCAAAATTTCCTTTGATGCCCACCCTGCACTGTCACCTGCAGATGGGCCTTCAGATCCAGTTTCTGTAGCTGGTCTTGATGAATCCCTCCCCTTTGCACGGGTTCTCATTCGTTTTTTGGACTTTCTATTTTTAGAGTTAACTAAATCCAAATTTTCAGAGTTGTCTGAATCAGAACCTCCACCATCATTAGCATCATAGGGTTCATCACGTGACTTCTGTTTATTAGCACGTCCAGTTGAACCTTTCCATGGATTCTTGGCCTGAACAAGGTCATCAAGCGTTAGAGATAACTTCTCTTTTAAGTCTATCCAATAATCCTTGAAGAGGTACTCCCAGCTGCTTTTATCATCAAAATTGACTTCATCCTTGTCCTTGTTTCCTTGCTCATTCTTTTCAATCATCATGATAGTTTTCATGCATGTCTCACAGAAGCCTTTGTTTCCTCGAACACATAAGATAACAGCATCTTTGATACAGCCCTTGCACAAGGAAAAGGTACATGTATAACACATGTAGTGGGCAGTCTTCTCACAGTTGCTACAAAGGTGCCAACCACAATTCCATCGACCCTTAGCCCGAAAGAAGGCCTCATCACGATTAACACACGAAGGATGGTATGCCTTGGGACATCCCCTGCGGTCACAAAGCACAAGCTCTCCCCCATCAAAGCAAATGAAACAGACATCCTCTTCCATTTTCTTCTTTGAAAGGAGTTTTCCTGTGTCCTTAGAACTCTTCACACGCTTCCTCTTCCCGCCACTGCTGGCCCTTTTCATCTCCTCCTCCTCTTCCACCTCCATTTCTTCTGCTTCTTCCTCTGCTGCCCCTGTCGCCTCTGCCTCAGTTATCTCCTCCATTACATCATCACCCATATCCACCTCTCCCACTATGTCGGTCTCAGCCAA
>Dhingra_Pear_16_GATCAG_L001_R1_001_paired_trimmed_paired_merged_contig_47504 zinc finger CCCH domain-containing 19	GO:0005634	GO:0003677	GO:0008270	GO:0018024	GO:0042393	GO:0006352	GO:0010964	GO:0032776	GO:0034968
GCCCATCTGCAGGTGACAGTGCAGGGTGGGCATCAAAGGAAATTTTGGAGTTGGTTATGCACATGAGAGATGGTGACGAGTCTGCATTATCTCAGTTTGATGTTCAGGCTCTCTTGCTAGAATATATAAAAAGGAACAAACTTCGTGACCCTCGCCGAAAAAGTCAGATAGTTTGTGATATAAGGCTTCAAAATATATTTGGGAAACCACGTGTTGGGCATTTTGAAATGTTAAGGCTTCTTGAATCCCACTTTCTTGTAAAAGAGGATGCTCACGCTGATGATCGTCAAGGGAGTGTTGCTGATACCGAAGGCAATCAGTTGGAGGTTGATGGCAACTCTGATACCCCGGAAAAGGCCAGTAAAGATAAGAAACGTAAAACACGTAAAAAGGGTGATGGGAAAGGACCTCAGTCTAATATTGACGACTTTGCAGCCATTGATATGCATAACATTAATCTAATTTTCTTAAGGCGTAATTTAGTGGAAGATCTACTTGATGATCTGGATAACTTTCAAGATAAGGTTGCTGGCTCGTTTGTCAGAATTAGAATTTCTGGTAGTGGTCAAAAGCAAGATTTGTATAGGCTGGTCCAAGTAATAGGTACATGCAAAGGTGCTGAGCCATATAAAGTTGGTAAAAGGATGACAGACATCTTGCTGGAGATATTAAACTTAAACAAGATAGAGATCATTTCCATTGATATCATC
>Dhingra_Pear_16_GATCAG_L001_R1_001_paired_trimmed_paired_merged_contig_53860 zinc finger CCCH domain-containing 19
TGAAGACTATTTGTGGAGCCCAGAATTGGACCACCTTCAGACTTGGATGCTGCATTAATGCCATGAAGAGAGCTTGAGCGATCATTTCCAGAAAGTGAAACTCGCAGTGCACTTTCTGGAGTAGCTACTGTACTAGGTTGCGGCACTCCATTGCCACCCAAGACAGAGCCAGTTGGATGAACAGGGGTGGGTGACCAATTACTTTCATAAGCTTGACCCCTTGCCCCACCTAATGGAGTTCGGGATGGAGTAGGCGAGGGAAAGT
>Dhingra_Pear_16_GATCAG_L001_R1_001_paired_trimmed_paired_merged_contig_126200 zinc finger CCCH domain-containing 18-like isoform X2	GO:0000166	GO:0003723	GO:0046872
TCATGTTTTGTCACCGGGGTCTCGTGAGAAGTTGGAGTGGGAAATCACCGAGGTTCTTCGATCAAGAAGAGGGATTCCTATTTCAATTGCTTCTCTGCCAATGATGTATTATGAGAGATATGGAAAATCTCTTCAGGCAGAAGGCTACCTAACTGAAAGCCAGAGACATGGCAAGGCTGGTTACAGTTTGACAAGGCTTCTCGCTCGACTTGGAAACAGTATTCGGCTGATTGACAGGCCTCATGGGCAGCATGCTGTAA
>Dhingra_Pear_16_GATCAG_L001_R1_001_paired_trimmed_paired_merged_contig_126199 zinc finger CCCH domain-containing 18-like [Fragaria vesca vesca]	GO:0000166	GO:0003723	GO:0046872
ACTAGCTATCGGGTTGCAAACGGGCTATCCGGGAGATTAAGTCCTTGACTATCATGGTCAGTGTAATTGGTATCTGTATGCTTGGGTTTATCATCACTTGTAGACCCACTGTTTAGAGCATACAACAGATTATTGAAACATTCTGCAGACGGGAAGTTGAAATTATCTTCTGATACTTTTAGCCCATCCATGAAGTAACTGGATTGCGGCTGACTGGCCACAGGCTTTTGCACAAAACGCAGCTCTGCCAGCCTCCTCCTCTCAATTTCAAGTGCATATTCTTGTTCCTCCAAAAGCTTCTTCCTTAACAATCTAGAGTTATCACTGCTTCTTGACATCGAATAGAACTCGGATTCCATGTCCGTATAGTGTGGAGAATAATATGCTGTAGGTTCCATTCTCTCTTGGTACTTTCTATCAACAAGCTTTGATTTTTCCCTATAAGGCTTCACGAGAACACGAGCCCCACAAACATAATGCGGATTTCCCTTTGCCAAAATTGTTTTCACAGTATCGGCATGGACAAAGGTTACAAACCCGAACATCCTTTTCTGTTGGCATGGAATTCTTACATCTTCAACAGGACCAAAAGTGTTGAAGTAGTTTGAGACTTCATCTTCACTGAAAGTGCTCTCGGATGGAAACGTTAGATAAATTTGTCGCGAACCGCTAACAATAGGACCAGGACCACCTTTTTCATTCTGATTTTCCATGTATTTTGCAGAGTCTTCCGACAAAATTACA
>Dhingra_Pear_16_GATCAG_L001_R1_001_paired_trimmed_paired_merged_contig_137683 zinc finger CCCH domain-containing 18-like [Fragaria vesca vesca]	GO:0000166	GO:0003723	GO:0046872
GTTTTTGCTGAAGTGCAATCTGAATGAATTGTGAATAGATTGATGATGGATTTTTCTGTGTCAACAACCGCTGTTTACAATAGAATCCAGAAACTAGAACCCGAAAATGCTACGAAGATTATTGGCTTTCTTCTTTTACAAGACCATGGCGAGCAGGACATGGCTCGGTTGGCTATGGCTCCGGAACACTTGATTCACCAAGTGATACTGACAGCCAAGGCTGAACTTCAGCAGTTGGCTACCAAATCAGTGTCATCCCCACTTTCACCTTCCTTGAACCGGACAACAGGTGCTTTCACACCATATTCGCCTATTTTGTCTAGGCATTTCTCATCTCCGGCAGCCTTTCAAGTCCCAACTTCATGTTGGGATCGGCAACTAATTGATAGGCACAGCCCGGATTTTATCCCATTG
>Dhingra_Pear_16_GATCAG_L001_R1_001_paired_trimmed_paired_merged_contig_27371 zinc finger CCCH domain-containing 18 isoform X2	GO:0000166	GO:0003723	GO:0046872
TACACCTTTTCTTCTTTACTCTGCATACATGCATATCTTTACTACTACTTTCTTCTTCTTCAAGTAAACCAAACTATATCTCAGTCACTTCTAAAAACCCACCTCTTCCTTGCTGCATCCTCTGTGATTATACTAAAACAAGAAAGAAAAAGCTTTAAAAACTTGTCACAAATTAGCTTTTCTGTCTTTTCTTCTTTGCGATCTCCTTCGCCCAGTGTAACATTGGGGAAGAACATAACTTGTCTACTGTATCTCTCTCTTCTTCTTCTGCTCTCTCTCTCTCTCTCTACTTAGCTGATGGACCGATGAAGTTGAGGTAAAAATGAAATGAAAGTAGAAGAAGATGAAGGCCTCTCCTGCTGTATCGAAACCAATTAGACTTAGTCTATGAATCCAGTCCTCTACCTCTCTATAATTTACTGTTTGTTTGAATCCCCTATGTAACTGTTGATATACCACTCGCCATTTGAGTCGCGAATGGGCTCTCTGGAAGGTTAATTCCTTGACTGCTATCTTGATCTTTGCAATTAGTGTTAATGTGACTGATTTTGTCATCACGGGCTTCTGGATGCTTCAAGTCATCTGTCGAGTAGCCACAATAGAAATTATGGGACAACGGCTTAACTGCTAGATGCATCTCCGAGAGACGCGTTCTCTCCAGTTCGAGTGCTTGCTCATTTTCCTCTATGAGCTGCTTCCTTAGAAATCTTGCGCTATCACAAACTCTGGGCATTGCTTGAAGCTCCGAATCTCCATCCATTAAATGTGAATTGTAGCACATGGAATGCTGCATCTTATCCGAAAACTTCCTGTCAACAAGCCTAGGCTTTTCCCTGTAAGGTTTCACTAGCACACGAGCCCCGCATACAAAATGAGGATTTCCTTTTGACAAAATCTGCCTCACCGTCTCTGCATAAACAAAGGTGACAAAACCAAACATCCTCTTTTGTTGACATGGGATGCGTACATCTTGAACTAGCCCATATTTGTTGAAGTAGTTGGAAACATCTTGCTCCGTGAAATTACTCTCGGCTGGAAAGGTAAGATATATCTGTCGAGAACCAGCAATACTCCCACCAGGTTCAGTTTTCTCACCAGTATATTTTGGGATATCTTCTGCCAATATAACTGAGTGCTGTCCGTGAGGCCTGTCAATAAGGCGAATGCTGTTCTTCAATCGAGCAAGAAGCTTTGTCAGGCTGTAGCCAGCTTTACCATGTCTCTGGCTCTCTGTGAGGTATCCCTCGGCTTGAAGAGTCGTCCCATATTTCTCATGGTACCTCATTGGCAAAGAGGCAATTGATATCGGGAACCCTCTCCTAGATTTCAAAAGCTCAATTATTTCCATCTCTAGCTTTTCAAGGGAGCCAGGGGAGACAGCGTGATCATCATTTGAAAGCTCATTCGAGTTTTGGCTCAAAAACTGAGAAACGCTTTCTGGCATGGGATGGCCATGGAAGTACCGGCAGTTGCTTCCATGCTTACAGAACCCCTTATTGAAGTAATGGCAAACCTTAACAGGAAATTCAGGCAAGCTTGGAGACCTTCGAGTGGTTCTCATAC
>Dhingra_Pear_16_GATCAG_L001_R1_001_paired_trimmed_paired_merged_contig_32695 zinc finger CCCH domain-containing 18 isoform X2	GO:0000166	GO:0003723	GO:0046872
GATTTTGGAGTCGATAATTTTCAATCACTGAATCTGAGTACCCTGATGAAGCAAACTCTACGGCTTGCAGTGGTTGCTGATCATCAGACAGTTCCCTATATGGATTTGCTGCCCCAATGGTTGCGGGAGATGAAACCAGTCGTGGACTGTAAGGGGTGAATTGTAAAGGCAGGTCGGAAACAGGACCTTGGTTCATCTGAGGTGAGATTGGAGCAGACACTGCCAGTTTGCATAACCCGATCTCAGCTTTCGCTTTGTTAATCAGAGACTGGATCAAATTATCAGGGCTGAAAGCTAGTCGGATCATGTCACGCTCGCCATGGTCTTGCAACAGAAGATAACCGATAATCTTGGACACATTTTCAGGCTCTATCTTCTGGATCCTATTGTACACAACTTTCGTGGACTCAGAAAAATCCATCTCAGCTTGCAACACAAATCTTTAGAGAAGAAGATGAAACCACCAAAGTCAAAGGAACCACCACCAATAATCCACCTGCTCCTCCATAGCAGCCGTAGATTAATTGATTCTTCTGCACACTCCGTCCTCCTCCTCCTCTCTCTCTCTCCTCTCTTTCTCTCTCTAGGTGGTGTTTTTTCTTGCTATTTTATCTTCTTCTTCTGCTATTATATTCCAATTCTTCTCTGAAACAGAAAGGACACATTCTGAAGAAAAGCAAAATGACGGAAAGGATAGAAGAGAGGGCTTTTAGAGAGAGAGAGAGAGAGAGAACGCGCGTGCAAGGAAGAGAGAGAATG
>Dhingra_Pear_16_GATCAG_L001_R1_001_paired_trimmed_paired_merged_contig_32696 zinc finger CCCH domain-containing 18 isoform X2	GO:0000166	GO:0003723	GO:0046872
TACACCTTTTCTTCTTTACTCTGCACACACCTGCATATTTTTACTACTACTTACTTTCTTCTTCTTCTTCAACTAAACCAAACTATATCTCAGTCACTTCTAAAAACCCATCTCTTCCTTGCTGCATCCTCTGTGATTATATTAAAACAAAGAAGAAAAAGAGAAAAAAAAGGCTTAAAAAACCTGTCACATATTAGCTTTTATGTCTTTTCTTCTCTGCGATCTCCTTCGCCCCGGTGTAACATTGGGGAAGAACATAACTTGTCTACTGTGTCTCTCTCTTCTTCTTCAGTTGGTATGAACTCACTCTACTTAGCTGACGGACCGATGAAATTGAGGTAAAAGTATAATGAAAATAGAAGAATATGAAGGCCTCTCCTGCTGTATCGAAATCACGAATTAGTCTTAGTCTAGGAATCCGGTGCTCTACCTCTCTATAATTTACTGTTTGTTTGAATCCCCTATATAACTGTTGATATGCCACTCGCCATTTGAGTTGCGAATGGGCTCTCTGGAAGGTTAATTCCTTGACCGCTATCCTGATCACTGTAATTAGTATTAATGTGCCTGATTTTGTCCTCACTGGTGGAACCATTGTTCAAAACATCCAGAAAATAATTAAAATCCTTTGAGGATGGGAATTCCACTTGCTCTGCATGGGCTTCTGGATGCTTAAGCTCATCCATCGAGTAGCCATAATAGAAATGATGGGATAAGGGCTTAGCTGCTAAATGCATCTCCGAGAGGCGCCTTCTCTCAAGTTCGAGTGCTTGCTCATTTTCCTCTATGAACTGCTTCCTTAGAAATCTTGCGCTATCACAAACTCTGGGCATTGGGTGAAGCTCTGAATCACCATCCATGAAATGTGAATTGTAGCACGTGGAGTGCTGCATCTTCTCCGAAAACTTCCTGTCAACAAGCCTAGACTTTTCCCTGTAAGGTTTCACCAGCACACGAGCCCCGCATACAAAATGAGGATTCCCTTTTGACAAAATATGCCTCACCGTCTCTGCATAAACAAAGGTGACAAAACCAAACATCCTCTTCTGTTGACACGGGATGCGTACATCTTGAACTGGCCCATATTTGTTGAAGTAGTTGGAAACATCTTGCTCCGTGAAATTACTCTCGGCTGGAAAGGTCAGATATATCTGTCGAGAGCCAGCAATAATCCCACCAGGTTCTGTTTTCTCACCAGCATACTCTAAGTATTTTGGGATATCTTCTGCCAATATAACTGAGTGCTGTCCGTGAGGCCTGTCAATAAGGCGAATGCTGTTCTTCAATCGAGCAAGAAGCTTTGTCAGGCTGTAGCCAGCTTTACCATGTCTCTGGCTCTCAGTGAGGTATCCCTCGGCCTGAAGAGTTCTCCCATATTTCTCGTAGTACATCATCGGCAAAGAGGCAATTGATATTGGGAACCCTCTTCTAGATTTCAAAAGCTCAATTATTTCAATCTCTAGCTTTTCAAGGGAGCCAGGGGAGACAACGTGATCATCGTTTGAAAGCTCATTTGAGTTTTGGCTGCAAAACTGTGAAAAGCTTTCTGGCATGGGATGGCCATGGAAGTACCTGCAGTTGTTTCCATGCTTACAGAAGCCCTTATTGAAGTAATGGCATACCTTAAGGGGAAATTCAGGCAAGCTTGGAGACCTTCGACTGGTTCTCACACTCAATGCAGGTTCATGATAACAGTAATTGCTTGAAAACTCGGGCAGAAACTGCATTTGATTTTGGAGGCGATAATCTTCAATCGCTGAATCTGAGTACCCTGGTGGAACAAACTCTATGGCTTGCAGTGGTTGCTGATCACCAGACAGTTCCCTGTATGGATTTGCTGCTCCGATGGTTGTGGGAGATGAAACCGGTCGTGGACTGTATGGAGTGAATTGTAAAGGTAAGTCGGAAACAGGAACTTGGTTCACCTGAGGTGAGATTGAAGCAGACACTGCCGGTTTGCATAACCCGAGCTCAGCTTTCGCTTTGTTAATCAAAGACTGGATCAAATTATCAGGGCTGAAAGCCAGTCGGATCATGTCACGCTCGCCATGGTCTTGCAGCAGAAGATACCCGATAATCTTGGACACATTTTCAGGCTCTATCTTCTGGATCCTATTGTACACAACTTTTGTGGACTCAGAAAAATCCATCTCAGATTGCAACACTTTTGAGAAGAAGATGAAACCACCAAAGTCAAAGGAACCACCACCAGTAATCCACCTCCTCCTCCATAGCAGCCATAGATTATTTGATTCTTCTGCTCACTCCCTTCTCCTCCTCCACTCTCTCTCCCCTCTCTCTCTCTCCCCCCTACTTTCTCTCTCTCTAAAAAGCGTGTTCTTCCATTTTGCCAAATCCTACGGTCGCCGCTTCTGGGTTGGGCTGACACTTTGGTGAGAGTGTCT
>Dhingra_Pear_16_GATCAG_L001_R1_001_paired_trimmed_paired_merged_contig_31797 zinc finger CCCH domain-containing 18	GO:0003676	GO:0003924	GO:0005525	GO:0046872	GO:0008152
CTTTTAATTTGACGAAACAAAACTAATAGCATTGAGATTTTAATAACATTGTTAATCTGGGGGGAAAGGAGATCAATGCATGTACAACAATCCAAGGGGTAAAAACGAATCCTACACCTATGAAATTTTCGAAGTAAAATAAAGTTCAGCATACTGTATACGCTTACAAATGCTGCGCATGATAATACCAAGCCTAAAATTTAAGCCATCTCTTCTCTTTTTCTTTACTGACAACCGCATTCGACGCAGACGCTTGAGCGGCCTCTGCCTGTGCCAAAGCTTTGCGAGTCTCCGTCAATTTCCTCATCGCAGCATCATAAACCACCTTCTCATTTTTGTTTCTAATTGCCATTTCTTCAAGCTTCCCAACTCGCGCCTTCAAGTCCTTCACTTCATCATCGTAAGCAACCAAAGCCCGCCTATCAACTTTCTTTCCCTCCCCTGATCCATTGCTCTGCTGCTTCTTCGCTGATTTACCATTCAAAGCTTCACCGTGCTTTGCAAGTTGGCTATTAATAAGACTAAAGACATCTGGTGTTGATTCCTCTTCTTCTTTTGCTGCTCTTGCCAGTGCTGCAAACTTCTTTTCACGCTTCCTCTTACCACCCCTGCTACGCTTCTTTCCTTGATTCTCTTTGCTCTCTTTACTCTCTTCGCCTTCACGGGTTTTGACAGCATGATCAAGAGATTGCTTTGGCGGAAGGACCTTCACGGAGATGGGATCTATAATTCCCTGGCCAGATGCACCTAGACCAGTTCCTTCAAGGTAACCCATGTTGGCCATCATCCTGGACGCTATGCCCCGGGTGTGGTTCTCCCACTTTGCAAATATGGCAGTTTCTGTCTGGATACCCCTCTGGAGGATTGTGCTTTCAAGAAATCCTAAACCCTGCGGGGTTTCGTCTTCACAGTCACTAGAATCAGATTGGTCAGAGCTTGAATCACTTTCTTCTTCACCACTCATCTGAGCATACTCGGACAATGTTATAGCATCCTCCCCAAGATCTGCAGAGCTTCCATCATCTCGGAATACAACTTTTCCAACCCCAAGTGCACCGTCCCATGATTCAAGTTCAGCTTCCCTCCACACACCAGTTTTACTATCTGATACTGCCCAAATATTAGACCCGACCAGTGACTGCTCCCATATTGTCGGGATATACTTTCTCAGTGAGGAAAGTGGAACATCAACTCCATCATATTCTCGGATGTAGGAGTGAGGAAAGAAATCTTTGCAGAATCCGAACCCTCCAATCCGATAACCTGACCATTATACCAACGTCCATCAGTGTGACGGAACCTACATTTCGACCCAACAGGGTAACTCGGGTCCTCCAGCGGCTCTGGCTCAACATCTGTTTCTGTTAGATCAATAGTCTCCACCTTAACACCCTCATCAACATGAGCAGAACCATCTAACACTAAATCAGCTTCTCGTAATAACCGTGCCCGTTTCAGGTTCAGCAGTCCTTCCTCGGCATCTTTAATCGCCTGAACAATCTCCTCGTGAAGCGCGAGAAGCTCGGTATTTTTGGGCTCGGAGGCTAAAGCATCGTTAATGGTAGAGAGAGATTCTCTTTGCTCTTGCAATTGAAGCTCCAGTAGGTTCTCCAGAACCCTCTCTTCCTCGTCTGCCATGGCTGTGTTGTTCCGCACGCGCTTACTCTTT
>Dhingra_Pear_16_GATCAG_L001_R1_001_paired_trimmed_paired_merged_contig_14889 zinc finger CCCH domain-containing 17	GO:0046872	GO:0009640	GO:0010388	GO:0016567	GO:0016571	GO:0016579	GO:0043687	GO:0045893
TGCTCCAAAAATTCCGACTGCACCAATTAGAAATGGAGTTAGCATTGAGAGGAATGTACCATCAACTAAAGCATTGGATGATGAGGCTCTCAGATACAAGGCAACAAGTGTTCCCCCTGTTATCAATGGAGGCTCAACAAGTCAGGCCAATCATTTACCTCAGGTTCATGTTTCAGATTATCATGGTTTTCAAAATGTGAAGGATGTTGATGAGCATTTGAGGGAGTCTTCCCCTGGATTTGATGTTCTTGTAGATGATGAGCTCGGAGATTCTGATTACTACCACGGTGAAGATCGGTTCGGAAGAACAAGAGGTCATGAGGGAAGGAACTTGAATTCTGTGAACGAATATGATTTGGACCGTCCTGTTGATTACACTTCAATGGCTGATGTCGATCGAGAAAGGTTTTGTGACCCACAAGGCTATGACCCTTATGATCGCATGCAAGGGCAATACGGATGGGACCAGCACAGGGCTTCATCTGAGAGACAGTTAGTGGGTCCTGCTCGTCTTGAGAGGAGGGGTTATCGCAAATCTGAGAGTCCGGAGAACATTGATGAGTTAGATCTGCGACATCGTTTATCTAAGCATAGGAGGGTAAACGGTCTGAGATCCATCGTCAGCCATGACTATGCAGTAGATGGTCATGTTGAGGAGCGGAACAACCGTCCTCTTAGGGATTCACAGCAGTTGCCCCCACATGAGGGCTCCCGTAGTAGTCGTCTTCATGGTAGAATAAGGCTTCCAGGCGGGTCTTCTCCAGTCAATGGTAGTGACTTGCACCAAGAAAGGGAAGTTGACAGAGCTAGGAGTCAAGGCAGATTGTCACCCAGGAGGCCTCAGATATCCTCCCACCAAGGAAGGCTTCGAGACAGAATTAAAGGAAGGGCGGAAGAGGACTACAATAATGAGAGGAGAAATTTTGGTGCTCCTCTTGTTAGGAGAGAGATAATGGATGACCGAGGTGATGACTTTTCTCGTCCAAAGCGTCTTCCAGATCTGAAAGTTGTGAAAGATGGAGAAAATAAGGAGCAATCTTACCTTGGAAAACGGAAAAGTGTGATGGATAATAATAATCTTGCGGTAGGTGATCTTTCATTTGAAGGGCCAAAGCCTCTCAGTGAAATTCTGAAGAGGAAGAGAGAAGCTGAAGCAGCAGCAGCTTCTGGGAGCAGGAAATCTTCTGCCCACGATAAACGAGGCAATAATCAGAGAGAAAGCAGGGAGAGCAATCAAGGCAACTCCCAGACTGTAGTTACAGAGATGAATAACAGTCTGCCCCCTGCAGCGAAGGAAGAGCCCAAGCTTGCAACGGCTGATGCAGTTGGAACTGAAGGTGAAAAAATTGACGTGGCTCCTGGTCAATCTTCAGAAGGACATGAAGTTGGAGAGGTCGAGGCCGAACGGGGGATGATTTATGAGGAAAATGAAATCGAAGGTGAAGATCCGAGGGAAGGAGAGTATGATTACGAGCAGGGGGATGAGGGTGACTATAATTATGAAGAAGGTGAAAATGCAGAGGGCGAAGAGGAATACCTGGAAGAAGATGAAGACGGTGATGACTTTGCTAAGAAGATCGGTGTCATGTTTTCGTGATTGGGCAAAGGGGAAGGGGGAGGGCAACGGAAAGAGGATCGACGGCTCTTCGACAAATAGCGTGGAAGGACTTTTAAACGTACTGATTAAGTAAACATGGCTGCTCTGGTTTCTTAACAGAAGTAGGGATTAGCAGGCCTTTTTGTCTCTGTTATGTTAATCGAAACAGTTTCGTTGTATTTAAATCTGATTTAATGGGATTTTTTTTTTTTTTTCCATTTGTGCTTGAGGCATTTTGCTGTGCTTGTTTGAGTGCATGGCTGCAGCCTGTGTAACAATTGATGGTCTCAATAAGATTTCTCTCTTA
>Dhingra_Pear_16_GATCAG_L001_R1_001_paired_trimmed_paired_merged_contig_22043 zinc finger CCCH domain-containing 17	GO:0046872	GO:0009640	GO:0010388	GO:0016567	GO:0016571	GO:0016579	GO:0043687	GO:0045893
CTCTCAATGCTAACTCCATTTCTAATTGGAGCAGTCGGAATTTTTGGAGCAGGTTTGGCTTCAGGAGGCACTCCAACAGACTTTGTGGCACTTACCTTGGGAACCTTCAACTCTTGAGTGCACTTTTGAAGGCCACCGAAAGCCTTCTTAAGACCTGAAGGCTCAGTACCGTGGGCAGCAGCTGGTGTCTGTAGAACTTTACTACTAGCCATAGGATTTGGTCCATGAGAGAAGGCACATCTGTCACCCTTTAAACATTGCCCCTTTTGGAAGAAAATACAGGGGACTGCTTGTTTACTTGGGTTAT
>Dhingra_Pear_16_GATCAG_L001_R1_001_paired_trimmed_paired_merged_contig_22044 zinc finger CCCH domain-containing 17	GO:0046872	GO:0009640	GO:0010388	GO:0016567	GO:0016571	GO:0016579	GO:0043687	GO:0045893
AAGATTGGATCGGCCTCTCTCTCTCTCTCTCTCTCTCTCCCCCCTCCCCCTTCTTTCTCCCTCGCTTGGAATCGATCTGATTCCGTTACGATACGCCGGAGTTCAACCGAACAATCGCCATGGTAGTCGGCGCACATCCACAGCCGCAACCACAACAGCAGCAGCAGCTACAACAGAAACCGGCGCAGCAACCGGAGACTTCAGCTGAAGAGGAGGCCTTGAAGAGGAACACGGATTGCGTCTACTTTCTCGCGTCGCCTCTCACATGCAAAAAGGGAAGTGAATGTGAATATAGACACAGTGAATATGCTCGTGTCAACCCCAGGGATTGCTGGTACTGGTTGAATGGCAGTTGCTTGAATTTGAAATGCGCGTTTCGGCACCCACCTCTTGATGGATTGTTAGGAAGCCCAGCTGCAAATTCTGCTGGACCTTCTTTGCCTCTATCACATCCTGGGGTTACGCCTACAACGCCTGCAACTCATGCTGCTTATAACCCAAGTAAACAAGCAGTCCCCTGTATTTTCTTCCAAAAGGGGCAATGTTTAAAGGGTGAAAAATGTGCCTTTTCTCACGGACCAAATCCTACGGCTAATAGTAAAGTTCTGCGGACACCAGCTGCTCCCCACGGTACGGAGCCTTCAGGTCT
>Dhingra_Pear_16_GATCAG_L001_R1_001_paired_trimmed_paired_merged_contig_23083 zinc finger CCCH domain-containing 17	GO:0046872	GO:0009640	GO:0010388	GO:0016567	GO:0016571	GO:0016579	GO:0043687	GO:0045893
TTATTCTACCATGAAGACGACTACTACGGGAGCCCTCGTGTGGGGGCAACTGCTGTGAATCCCTACGAGGACGGTTGTTCCGCTCCTCAACATGGCCGTCTACTGCATAATCATGGCCGACAATGGATCTCAGACCGTTTACCCTCCTATGCTTGGATAAACGATGTCGCAGATCTAACTCATCAATGTTCTCCGGACTCTCAGATTTGTGATAACCCCTCCTCTCAAGACGAGCAGGACCCACTAATTGTCTCTCAGATGAAACCCTATGCTGGTCCCATGCGTACTGCCCTTGCATGCGATCATAAGGGTCATATGGGTCACAAAACCTTTCTTGATCGACATCAGCCATTGAAGTGTAATCAACAGGACGGTCCAAATCATATTCGTTCACAGAATTCAAGTTCCTTCCCTCATGACCTCTTGTTCTGCCAAACCGTTCTTCGCCGTGGTAGTAATCAGAATCTCCGTGCTCATCATCTACAAGAACATCAAATCCAGGAGAAGACTCCCTCAAATGCTCATCAGCATCCTTCCCATTTTGAAAACCATGATAGTCTGAAACATGAACCTGAAGCAAATGATTGGCCTGACTTGTAGAGCCTCCGTTGATAACAGGCGGAACACTTGTTGCCTTGTATCTGAGAGCCTCATCATCCAATGCTTTAGCTTCAGGAGGCACTCCAACAGACTTTGTGGCACTTACCTTGGGAATTTTCAACTCTTGAGTGCACTTTTGAAGGCCACCGAAAGCCTTCTTAAGACCTGAAGGCTCAGTACCATGGGCAGCAGCTGGTGTCTGTAGAACTTTACTACTAGCCATAGGATTTGGTCCATGAGAGAAGGCACATCTGTCACCCTTTAAACATTGCCCCTTTTGGAAGAAAATACAAGGGACTGCTTGTTTACTTGGGTTATAAGCAGCATGAGTTGCAGGCGTTGTAGGCGTAGCCACAGGATGTGATAGAGGCAAAGAAGGTCCAGCAGAATTTGCTGCCGGGCTTCCTAACAAGCCATCAAGCGGTGGATGCCGAAACGCGCATTTCAAATTCAAGCAACTGCCATTCAACCAGTACCAGCAATCCCTGGGGTTGACCCGGGCATACTCACTGTGTCTGTATTCACATTCACTTCCCTTTTTGCAGGTAAGAGGCGAGGCGAGAAAGTAGACGCAATCGGTGTTCCTCTTCAAGGCCTCCTCTTCAGCCGAAGTTTCCGGTTGCTGCGGCGGCTTCTGTTGTAGCTGCTGCTGCTGCTGTTGTGGTTGCGGCTGCGGTTGTGCGCCGACTACCATGGCGACTATTGGGTTGAGACGCCGGCGGACCGTGACGGAATCAGATCGATTCCAAGATAGGGAGAGAGAGAGAAAGGGAGAGGCCGATCCAATCTTGAAGAAGAGCCGCCACAAAGATCTGAGAAAGAGAGAGAGATTGAGCGAACGAGGAAGTGTTTGGGGGTATGATATGATGATGAGGATGTAAGCTAAGCCCTGGTTTTTTTTATTTATTTAAAAGAAATAAAAAATTGATAGTATGATAAA
>Dhingra_Pear_16_GATCAG_L001_R1_001_paired_trimmed_paired_merged_contig_2548 zinc finger CCCH domain-containing 17	GO:0046872	GO:0009640	GO:0010388	GO:0016567	GO:0016571	GO:0016579	GO:0043687	GO:0045893
GGGAAAAAATCCCATTAAATCAGAATGTACGTAGAACGAAAATGTTTGGATTGTCATAACAGAGGGCAAAAAGGCCTGCTAATCCCTAATTCTGCTAAATTAGGTTTGGAAAGTCCTCCACACTATTTATGGAAGAGCCGTCATCCTCGTTCCGTTGCTTTTCCATCTTTCCCTTCGCCCAATCACGAAAACACGACACCAATCTTCTTAGCAAAGTCATCACCGTCTTCATCTTCTTCCAGGTATTCCTCTTCGCCCTCTGCATTTACCTCTCCAGCCTCATGTCCTTCTGAAGACTGACCATGAACCACGTCAATTTTCTCATCTTCAGTTCCAACCGCATCAGCCGTTGCAAACTTGGGCTCTTCCTTCGCCGCAGTGGGCAGACTGTTATTCACCTCTGTAACCGCAGTCTGGGAGTCGCCTTGATCGCTCTCCCTGCTTTCTCTCTGATTATTGCCTCGTTTATTGTGGGCAGATGATTTCCTGCTTCCAGAAGCTGCTGCTTCAGCTTCTCTCTTCCTCTTCAGAATTTCACTGAGAGGCTTTGGCCCTTCAAATGAAAGATCACCTTCCGCTTGTTGATAATTATCCATCACACTTTTCCGTTTTCCAAGGTAAGATTGCTCCTTATTTTCTGCATCTTTCACAACTTTCAGCTCTGGAAGACGCTTTGGACGAGAAAAGTCATCACCTCGATCATCCATTATATCTCCCCTAACACGAGAAGCGCCAAAATTTCTCCTCTCATTAGCGTAGTCCTCTTCCACCCTTCCTTTTATTCTGTCTCGAAGCCTTCCTTGGTGGGAGGATATCTGTGGCCTCCCTGGTGACAATCTGCCTCTACTTCTAGCTCTGTCAACTTCCCTTTCTTGGCGCAAGTCACTACCATTGACGGGAGAAGACCCGTCTGGAATCTTTATTCTACCATGAAGACGACTA
>Dhingra_Pear_16_GATCAG_L001_R1_001_paired_trimmed_paired_merged_contig_47304 zinc finger CCCH domain-containing 17	GO:0046872	GO:0009640	GO:0010388	GO:0016567	GO:0016571	GO:0016579	GO:0043687	GO:0045893
CTTTATTCTACCATGAAGACGACTAATACGGGAGCCCTCGTGTGGGGGCAACTGCTGTGAATCCCTACGAGGACGGTTGTTCCGCTCCTCAACATGGCCGTCTACTGCATAATCATGGCTGACAATGGATCTCAGACCGTTTACCCTCCTATGCTTGGATAAACGATGTCGCAGATCTAACTCATCAATGTTCTCCGGACTCTCAGATTTGCGATAACCCCTCCTCTCAAGACGAGC
>Dhingra_Pear_16_GATCAG_L001_R1_001_paired_trimmed_paired_merged_contig_31493 zinc finger CCCH domain-containing 16 isoform X2
GAACTCAACTTCTGATGTTGATTGTCCAACAATGGGTGACTGGCCAGTTGTTGCACTAGGAATTTGTGACACTGCTAAAGTAGCAAATGGGTTGGTTTGAGGTCTTATGATACCAGTGTTGATGAATCCTGTATTTGAGGGAAAACCATTTCCATGTGTAGCGGCAGGTAATTGGCTGCCAACAACACTACCAGAAGGAAAATTGTTTGTTCCCACACCACTCGGAGTCGGGGAAGAATTAGGAAAAGGATTCAGCTGTTGAAAACCATTATTTGATGGTGCAGATGGCCTTGGTCCAAAACCCGTGTTCAGGGATGTGCCCAATTGGGTAAAGCTTGAGACTGAAGGAGCAACACTATTTTGAGCAGTCTGCAAGAATCCATTTGGACTAGCTGATGGCGAAGGGTTTTGGCTGGCAAGGGTAGAGTTTGGTAAAGCTGTGCAAGGCTTGCAAAGATTCTCAAACTCAAGCAACTTGGTATTGAGTAAACTTCTCTCTCTTTCAACTATTGACTGCAAATTCAACCCGCGGTTGGCATCATCGTATGCTGCTGCCCTCAATTCTTCGTAACTAATATCACCAGCAATGTCACAAGGAGAATTTTTCCAGTGACCATAGCATGTAAGCTTCCAAAGTGGTCTCTCATGCTTAAAATCGTCAACAATTATACTTCTGCATGACTTGGGATCTGTGCACGTATGATTTGTTGCCTGGGCCTGCTTATCAGATTTCTGTGATGATGGGGCAGCAGCTGCAGTTGCGGAGGAGAAACGAGACCACTTGTTTTCAAAAGGCTTATTCTGGCTCTGTTTGGGACCAAAATCAGCAGCCCCTTTTGTCTGAGAATTGTTTTGAACCCCAAAACCATAAGGGTTGGACTTTCGCTCTTGGTCGGAGCCAAATCCAAAGAGATTGGACTTGTGCTGTTGGTCGGAGCCAAATCCAAAGGGATTGGACTTGTGCTGTTGCTGAACCACATGAAGATATTTGCACCTATCTCCAAACTGACAGTTGCCGCGCTGAAAGAATTTGCAGGGTTCTCTCTTTACAGGCATCCCTCCCTCCCTCCCTCACTCTTCCTGCACTGCCCAATGACAATTTCCAAA
>Dhingra_Pear_16_GATCAG_L001_R1_001_paired_trimmed_paired_merged_contig_46352 zinc finger CCCH domain-containing 16
ACCATTTCTATTGATTTTCAATCTCAGGAAGAAAAGTGATGTGTTATGCAAATCTCAGAGACCATTTTGACTAAAAAGCCCTCAAACATACAAAAGAAAATCATAAGCCTAGGCACAGCAAAACTTTAGCCATACAAGAAACAGACTCGTTGACAAACCTCACTTGTTGATAGCTTCTGTTAATACACTTAGTTGCTTATGTTAGTGTGACAGGCTGTGCTTCTTGTAATTATCATTTAATCAATGGATTGAAATCTTCAGTCTCTCTACATTTTCTCAGCATCCAAACAGATGCACAGTTTTCTTCACTAGCAAGTGACATGAGTAACCGCTGTGCTTGTACTGCTCCTAGCCACAACTTACAACTCAACCAGTGCCTCTGGTGGTTCTTCTTCGGGAATCTCTCCAGGACTCCATATCTTTTTCAGCCAAATACTTGTATTCCCAGAAATCTTCTCCGTTTGCATGTTAGTTACGAACTCAACTTCTGATGTTGATTGT
>Dhingra_Pear_16_GATCAG_L001_R1_001_paired_trimmed_paired_merged_contig_79049 zinc finger CCCH domain-containing 16
TGCAAGGCTTGCAAAGATTCTCAAACTCAAGCAACTTGGTATTGAGTAAACTTCTCTCTCTTTCAACCTGTACAGAATGTATTTAATTAGCAGCCCACAGAAGACAGCAAGGTTTTTATTTTTTATTTTTTTAGTTCAATCAAAAGAACAGCAAGAGTAGTTAATTAGAATGTTGTTTCCTATTCCCAATTACTTTGAACAGCGTCATTAGAACAATTTTCACATTGAGCAGCAGTGCAGAAGTCAGGACTTAGCTTCTAGTTCTGTGAAAAAAGATAATCCTACTAAAATTCGAAAACTAAGTCCCATCAAGTATTGTTTTTCATGACACTGATCCTTCGCCTGGTATTAAATTACAAGACTAAACTTAAAATTCTATTTTCTCAAAACTAATTGCAAGAATAAATAACCACCATAAAGGAGCAGCAGTAACCACGTCTCAATACATATATACTTTTAATCACAAATGTTTCACTAGGCTTTCATTCTCAGTCCTTTTACTAGGCTTTCATTCTTGAGCCAAAAGTTAATGGAAAATTCAAATTTATGAAAATTGAATAATAACCAATTTGTGATTGCAGTTTGGAAACGAAACCAGAAAAGCCAAAAAACACAAAGAATAAATAGATAAAATTATGTTTTCCCTTTTTCTGTCCTGGAAACATAAAGCAAAAGAGTTGGATCATACTCCCCACAAGGAGTCAATATTGTATGCAAATGAGAGAGAAATGAAAAAAAGGAAGCCAATTCACTGTAGGTCTAAGCATATCGTTTACATTTATCTTATTATTAAAGAGGCTAGAGGTACAACTGTATAAGACTCTTCGCCTTTTATTACACTAGCCTGTAACTTTTTGATTATTTCCTTGGTATCTCTTTCCTTAAATGCAGTCTGAAGCATACCTTTAAATATTGATTAGGTTACAAAATTGAGCTATTCCTTCCAAATTGTGGGAGGCAAGCATCAGGCAACATTCATTGACACACAAACATAACCATAGAAAATATATGATCATGGTATTACAGAACCAATTGTCTTATATCTTTGATATAATACAGAAATGGATCTAAATGCAATATGTCAGACTATCTTACTATTGACTGCAAATTCAACCCGCGGTTGGCATCATCGTATGCTGCTGCCCTCAATTCTTCG
>Dhingra_Pear_16_GATCAG_L001_R1_001_paired_trimmed_paired_merged_contig_79050 zinc finger CCCH domain-containing 16	GO:0005635	GO:0003676	GO:0005515	GO:0046872	GO:0006355
ATCCCAAGTCATGCAGAAGTATAATTGTTGACGATTTTAAGCATGAGAGACCACTTTGGAAGCTTACATGCTATGGTCACTGGAAAAAGTATGTTTTGATTAACCACCGATAAAAAAAACTTGAGCATGTCTGATTTACTAAACAAGTCTTATCCACAGTTACTCAAACTTGAGTTCTGGGTTTGTCATGATGAGAAAATCGATAAGAGAAAAAGAAAGAGTCATATTTTCTCTATTTTTATTTTCAGCGTATAATTTCTTATATGTAAGAATTTACTAGGCAAAAATTATATTAATCTGTATGAACTTACTCTTCAGTCTACCACCAGATCCCTGCAGTAGAACTTTTAGTCATTTTTTGTGAAATGATTAAGATTAATTGGCCAATCCAACTGTCCACCAAGTATAATCCAATTGTTTGCAGTTCTCCTTGTGACATTGCTGGTGAT
>Dhingra_Pear_16_GATCAG_L001_R1_001_paired_trimmed_paired_merged_contig_47976 zinc finger CCCH domain-containing 15 homolog
CAGTGCCAATGAATGGCCGAGAGCTTTTCGTGCACGAACCTTGGGTTTTTGATAACACTATTTATTGAGGTTAGTTTTTGTCAAGAGAGAGATTCTGTTTTCATTTTTGTTGAATTAGTTAAACTGGTGGATAGATTTTAGAATATATTATTATCTGATCTGGATTATGTTATTGGGTGTTTCTGAAATGAAAGTAGAGTGAGTAATCAGAACCTGGTTGAGATAATATCACGCTTTCTCTCCATGCATCTCCTTTCCTTGATTTTAACTCTCGAAAGGACTGGATGTACCAGAAATTATTAGTAAACTATGTTTGTATATCATTGATATGTGTTCCACACAATAATATGGCAAAATCCGAACCAGCTTTAGGAAAGAGAAAAAACTCTAATCTTATTTGAGGACTCTTAGTTCAGAAGTACAACAGCAGGCCAAGGGGTTAAAAGCCGAGAAAAACATAGTACATCAACCAAATTTACCATCTCTGCAGCAAAATACCTGGGAAAACCAGAACCGAACTCTATTTGAATCCTGAACATAGATTCAGGAATACGCGAGTATGAGTATCCCTGACAAGAATCGGACTACAAACCCCTAACAACCTCCTCAATAGAAGAAAACACCTGCTCTTCTATTTTGCATCACTTCCAGGCGATCCTATTATTCTTTGTTACTACCAATGGTAATTAAACCTCCCTAGACAAGCTCAATGCTTAAGGATTATTTGGACGATTGTTTGTACAAATCGATTTATGCCTAGTATGCTTTCCTTTCGAAAGTATCTGTGGATTCATGTCTATTCTATCTCTGCCAAATATGTTCTTTGTGGCTACAGCACTGGTTACCTAGTACGACCTTGAGTTTTCTTAGTCATGGTACACTTCCCTTCCAGTTAATCAAATATTATGCCAAGAAACATTAACATACTGGTTTTCCTATTTCGTAACAAAGAATGTTCTACCAGTTTTCCGTACTTGTTGGCATTTGACCTATTGCACCACATTGTCCTTAAAACTAAGGGGATGATGTGTTCA
>Dhingra_Pear_16_GATCAG_L001_R1_001_paired_trimmed_paired_merged_contig_51417 zinc finger CCCH domain-containing 15 homolog
TATAACTATCACACTGGTTTCGAGTTTCCAACCAACATGAATCTTCACCAAGCAATTTCATAGTAGTATAATTGTAAGAACTCTACTTTTGTGAGTAAAGGGGGTTTTCCTATCGACATAAGCAGTCTTGGATGCACATTAGAGAAAGATTCTCTTGATAGGTGGTTTCTTTTCTTGAGTATATTTTGTAAACAAGAGCAATTTCTGAAGACTAACATGTTTTAGGAAGAGACACCAGAACAGCTGGGATTTTCTGAAAAACGTGGCAAACAACCAGTAGGAGAGTCATCCCCGGCCAAACGCTCCAAGGTATCAACTTTTCAGTACTGCAGTGTATTAGGTTTTGCAAGGGTTTAACTGTTGAAAAGGGTTTCAGAATCAATATTGTATTATCACTGATGAAACCATCTTTTCACGATATGGTCAAATGCAGAGGAATTCAGCAGCTTCTAGTCGTAGTAGAGTTAACAGGAGTACTTTTGAACCGCAAGAAAAAAAATTGGATCTATTCACCAATTTTTTCATTCCTACTAATCCAAGGTATTTGAAGTTTTATTGAATGATGATCATTCTGTTCTTGATAAACTTCAAACTTATTACAGTTTTTATGGTTGCCTTTCAGACCAATGAAGAATAGTCATTATGATCCAGCATTTGAGGCAATGGGACTGCCTATTGACCCTCATATTCGAATGTTTCTAGCAAGCCAACAAAATCCTCCTGCAAAGAAATAATCGGCTTGGTCACCTTCAACTTGTCCAGCAAGAGTTTGTCCTCAATAAATAGTGTTATCAAAAACCCAAGGTTCGTGCACGAAAAGCTCTCGGCCATTCATTGGCACTG
>Dhingra_Pear_16_GATCAG_L001_R1_001_paired_trimmed_paired_merged_contig_54921 zinc finger CCCH domain-containing 15 homolog
GAATAAATCAAAAGAGAAGGTATAGACAGAAACGAACAGGAGTGTGCAGAAAGAGAAAATGGATGTGCGGAAATCAATTCCCAAACTGTTTCAGTTTCATTTTACTTCACCATGATTGATGACATTGATACTACTGCCGTATACTTGTTTTCCATGACCAGATGATGGCAGGCCACAGTGGTGGGAATCAGAGGCCGTCCTACCTCAACCAGCAGCCAGCTGCTTTCTTCTATCCCCAGAGTGTCAATCCTGCAGCACAGCTCTCGATTCCACCCGGGTTTTGGTACATGACCTCAATAAATAGTGTTATCAAAAACCCAAGGTTCGTGCACGAAAAGCTCTCGGCCATTCATTGGCACTGTCCCTGCAGCAATGTC
>Dhingra_Pear_16_GATCAG_L001_R1_001_paired_trimmed_paired_merged_contig_20896 zinc finger CCCH domain-containing 14-like	GO:0003723	GO:0046872
AATAAATTGTATAAATCAAATGAAAATCGAACTACAAATCAAATGAAAATCGAATCACCATGATACAAGTCATTTTCATTCACTTAGTGGCTTGCTTTGTAGTAAAGCTTCTCTTTTACTTTCCAAGCCAATGAAACACGACTAAAATCCTATCACCTTCTTCAAATCTCATCAAAATTACCAACATTTTTGGACCCAAAAAAGGTTCCTTTAACCGAGTTTTAACATGAGCAAAATGTCAAGCACAATTAAGTAAAAACTTATGCCTACAAAGCTACACTAGCAGTAAGCGCCACCAAATGCTCACAAAAACTATGATATCATAATCTTGTTAATTCCTCTAGGTAGCATCGCACATCAACAAATCAAAACCGCTCTCCCACTAGTACAAGATTCTGACTGCAACAAAAAGAATTTCAAAGAGCACTCACACTCCAGACTTCCGCAATTCAGCAGCCCCGTGTGCAAAGTGACATCTTTCTCCAAAGGTGCAAGTCCCTTTGGTAAAATTATCACACAGTTTCGTCTTATAGTTACTTCCTGGAGGGGCTGGGGCTCCTGGGCCTCCTCCTCCCGGAGCCTTACCAGGGCCAGAGATTGAAACAGTCGCAATTAGCTCACTCACCATGGCACTAGCTTGCTGAATCTGTTCAAAGGTCCCCTCCAGTTCAATGTTCCTGAGATTGGGATTTGACTCATGGTCCCGGATTGAAAGCTTGGCTCCTGTCTGGCGACAAATCTGCTTCGAATGTACACCTCCCTTCCCAATAATGGCTCCTGCAAGTGATGCATCCACACTGATTTTTGCAGTAGATGAGGCACCAAAGCTAGATGCTGGGCGTGCCGGGTGTGGCTCCATCCAATTACCCATACGGCCTGGACCAGGTCCCATGGCATGAGGATCATCGTGGGACTGAGCAAGAGGCTTGCCAAGTTCCCACTCACCATGAGCAAAATGACATTTGTCACCAAATTTGCAGCCTTCAGCAGAATTATATTTATTGCATATGCGCGATTTAACTCCAGATGAATTGGACCCATTGGAATGGGATGGTGGGCCAGGAATGTTCCTAGGTGGCGGAGGGGCAGGCGCAAGATTCATCATCTGAGCCACGGCATTGTAACCTCCAGGAACATAGTGCAGGAAGTGGCAACTCTCACCAAAAGGACACCCAGCAGTGCTGAAAAATTTGGTGCATGGCTTCGATTTGCTTCCTACACCGGTTGAAAAGGACTCCAATTCTTGCTTGTTCTTCTTGAAGCCGCCATTAGAGTGAAGACCGCCACCTTCATGCCGCCCTCTTTTACGAGTATCCATTATTCCAGAACCCAGATCGAGATCCAAAACGAATCCAAACCACTACAAAACGACAACGGAAAACGATGAAAGAATCCCTAATTTGGTGGTACAGAGATCCCTAGGGAAAGGATTAGAGAAGAAGGGACACAGAAAGGAAAACCCTAGCCCAAACCCTAACCTTAGAAGAAAGGTTCTGGAAGTGGAAGAGGAAGAACCGCAGGA
>Dhingra_Pear_16_GATCAG_L001_R1_001_paired_trimmed_paired_merged_contig_22737 zinc finger CCCH domain-containing 14-like	GO:0003723	GO:0046872
AATCAAAAGAAAATGAAACTACTGAGACTTCTGATTCCGTGATGCAAGCCGCGTTCATTCCACGTTTCCCCCTCTATCTCTTTTGTAATGGCTAATTCAGCAGTTTACTGGCTTGCTTTGCAAGCAAAGCTTGTCTTTCACTTTCCAAGTCAATGAATTACACGGTTAAAATCATATCACCACCTTCAAATCTCATCAAAATTATCAACATTTTTGGAGCAACTAAATAAAAATGTTCCTTTAACCCAGTTTTTAACACAAGGAAAATGTCAAGCACATAAGACATATTCAGAAAGTAACGTTTATGCCTACAAAAACCTCAGATATCATTATCTGTAAATTCATCTGGGTGGTATTGCACATCGACAAATCAAAACAGCTCTCCCACTAGAACACGATTCTGACTGCAAGAAAAAATATTCAAAAAGAGCACTCACACTCCAGACTTCCGCAATTCAGCAGCCCCGTGTGCAAAGTGACATCTTTCTCCAAAGGTGCAAATCCCTTTGGTAAAATTATCACATAGTTTCGTCTTATAGTTACTTCTGGGAGGGGCTGGGGCTCCTCGGCCTCCTCCTCCTCCTCCTCCTCCTCCTGGAGCCTTTCCAGGGCCAGAGGTTGAAACAGTCGCAATTAGCTCGCTTACCATGGCACTAGCTGAGATTGGGATTTGACTCATGGTCCCGGATTGAAAGCTTGGCTCCTGTCTGGAGACAAATCTGCTTCGAATGCACACCACCCTTCCCAATTATGGCTCCTGCATGTGAGGCATCCACACTGATTTTTGCTGTAGATGAGGCACCAAAGCTAGATGCAGGGCCTGCCAGGTGTGGCTCCATCCAATTACCCATACGGCCTGGACCAGGTCCCATGGCACGAGGATCATCGTGGGACTGAGCAAGAGGCTTGCCGAGTTCCCACTCACCATGAGCAAAACGACATTTGTCACCAAATTTGCAGCCTTCAGGAGAATTATATTTACTGCATATGCGTGATTTAACTCCAGATGAATTGGATCCATTGGAATGGGATGGTGGGCCAGGAATGTTCCTAGCTGGTGGAGGAGCAGGCGCCAGATTCATCATTTTAGCTACAGCATTGTAACCTCCAGGAACGTAGT
>Dhingra_Pear_16_GATCAG_L001_R1_001_paired_trimmed_paired_merged_contig_30862 zinc finger CCCH domain-containing 14-like	GO:0003723	GO:0046872
GCATTGTAACCTCCAGGAACGTAGTGCAGGAAATGGCAACTCTCACCAAAAGGACATCCAGCAGTGCTGCAAGTTCTTCATTGAGGCCGCCATTAGATGACTACGAACAATTAATAACTTTTTTCTACAAACACACATGGAAGCTCAGGCTGACAGTGTTCACTCAATTTGAAGCAAAGTAATAAGGTTGAACAGTCTTCTAGCATTGTCAAGGACTGACAGAGTATCACTGTACAGGTAAAGATGAATTTCATAAAAAGTTTTAGAATACAGAAAATA
>Dhingra_Pear_16_GATCAG_L001_R1_001_paired_trimmed_paired_merged_contig_30863 zinc finger CCCH domain-containing 14-like	GO:0003723	GO:0046872
GCATTGTAACCTCCAGGAACGTAGTGCAGGAAATGGCAACTCTCACCAAAAGGACATCCAGCAGTGCTGAAAAATGAATCATAGAGTTCTCTACTCAGATGACTACGAACAATTAATAACTTTTATCTACAAACACATATGGAAGCTCAGGCCGACAGTGTTCACTCAATTTGAAGCAAAGTAATAAGGTTGAACAGTCTACAGTTCCTTCTAGCATTGTCAAGGACTGACAGAGTATCACTGTACAGGTAAAGATGAATTTCAAAAAAAGTTTTAGAATACAGAAAATA
>Dhingra_Pear_16_GATCAG_L001_R1_001_paired_trimmed_paired_merged_contig_38270 zinc finger CCCH domain-containing 14-like	GO:0003723	GO:0046872
AACTACTAAAATTTCCGAATATTAAACCCTAGAAGGAAAACAAATTTAACGAACACAAAATTAATGCTGTAATAAGTGTATCCTACGACAGAATGGTAGAGAACAAGAAAGAGTTGAAAGAAATCACATCGCCAACCTGCGCAACTCTTCTTGTCCATGTGCAAAGTGGCACCTATCCCCAAAGGTGCATGTACCTTTAGTAAAGTTCTCACAAAGCTTAGTCCTGAAGTTGCTTGCCAGAGATGAGGCTGACATAGCAGGGTTCCTCATGTTGTGAGGTCCAGCACCTGAACTCACGTTCCCAATGAGCTCACGAACCATGGCACTGGCGTCTTTAATCTGGTCCAAGGTACCCTCAAGCTCAATGTTCCTCAGCTTATGATCTGTCTCATGCTCTCTTATGGAAAGCTTTGCACCAGTCACACGACAAATTTGCTTTGAGTGTACACCGTTTTTCCCAATAATGGCTCCTGCAAGCGAAGCATCAACACTAATCTTAGCCGTGGCTGTGGCCCCAAAACTTGCTACAGCTCCATGTGCTGGCGGGGGAGGCTCCATCCGACCTCCCATCCTGCCTGGAAATCCTCCCCCTGCACGAGGATCTTCATAGGATTGAGCAGTGGGCCTACCAAGCTCCCACTCACCATGTGCAAAATGGCATTTATCCCCAAACTTGCAACCTTCAACTGTGTTGTACTTGTTACACAACCGTGTCTTGACAGTTGGAGGAGAAGAACCATCTGGAAATGATGGTGGGG
>Dhingra_Pear_16_GATCAG_L001_R1_001_paired_trimmed_paired_merged_contig_4124 zinc finger CCCH domain-containing 14-like	GO:0003723	GO:0046872
ATTCACTAGATTAGTTCAACCAAGAGATCTCGACTTGACTCCGAAAGACGGGTGGAAAAACTACTAAATTTTCCGAATATTAAACCCTAGAAAACTAAGGAAACTGCATTGTTGGAAAAATTTAACAAACACAAAATTAATGCTGTAATAAGTGTATCCTACGACAGAACGGTAAGAGAACACGAAAGAGGTATTGAAAGAAATTACATCGCCGACCTGCGCAACTCTTCTTGTCCATGTGCAAAGTGGCACCTATCCCCAAAGGTGCATGTACCTTTAGTAAAGTTCTCACAAAGCTTAGTCTTGAAGTTGCTTGCCGGAGATGAGGCTGATATAGCAGGGTTCCTCATGTTGTGAGCTCCAGCACCTGAACTCACGTTCCCAATAAGCTCACGAACCATGGCACTGGCGTCTTTAATCTGGTCCAAGGTTCCCTCAAGCTCAATGTTCCTCAGCTTATGATCTGTTTCATGCTCTCTTATAGAAAGCTTCGCTCCAGTCACGCGACAAATTTGCTTTGAGTGCACACCGTTTTTCCCAATTATGGCTCCAGCAAGTGAAGCGTCAACACTGATCTTAGCTGTGGCTGTGGCCCCAAAACTTGCTACAGCTCCATGTGCTGGTGGGGGAGGCTCCATCCGACCTCCCATCCTGCCTGGAAATCCTCCCCCT
>Dhingra_Pear_16_GATCAG_L001_R1_001_paired_trimmed_paired_merged_contig_4125 zinc finger CCCH domain-containing 14-like
TTATTAGTATCCAAAAAATCTCATTCTACACTCCTCATAAATGTATTTCTTTCTAATCATAGAAAGTTTAGAATACAAATGAGATTTTTGAAGTAGTAATAATAACAATTTTTAATAAAAAAAAACTCTGACAACTACGAAAAAGCTGGAGGTCCCACAAGTCGCAACCAATTGAATTTCAGTCAAAAGATTGTTCCCACTTCCTCTGCAACCGTCACTAACAGAAATACCATCCTCCCTCTCTCTCTCTCTCTCTCTCTCTCTCTCTCTCTCTAAACACATAAACATATGCCCAAAGACCATATTCGCGAACCCTAGACGTTCAATTCAATCTCCCTCTCTTTCTCTCTCTAACTTTCTCTCTCCTAGGGTTCCGTTTTCTACAACTTTCTCGTGGTTTGGGCTTTCTGTGAGCGGTAATGGAGTTCGGAGGAGGTGGCCGGAAGAGAGGCAGGCCGGAAGCTGGGCACTTTAATGGCAATGGCGGCTTCAAGAAATCCAAGCCAG
>Dhingra_Pear_16_GATCAG_L001_R1_001_paired_trimmed_paired_merged_contig_55314 zinc finger CCCH domain-containing 14-like	GO:0003723	GO:0046872
GTGGGCCAGGAATGTTCCTAGGTGGCGGAGGGGCAGGCGCAAGATTCATCATCTGAGCCACGGCATTGTAACCTCCAGGAACATAGTGCAGGAAGTGGCAACTCTCGCCAAAAGGACAGCCAGCAGTGCTTGCTTGTGAATCATGGAGTTCTCTAATCAGATGATTGTAAACAATTCAATTACTATTCTCTACAAACACACATGAATGCTCAGGCCAACAGTGGTCACTCAAATTGAAGATAAGAAATAAGATTTCACGGTATAAAAGTTCTTCCTAGAATTGTCAAGGACTGACACAGTATCACTGTACAGGTAAATATGAATTCACACAAAGTTTTAGATGACTGAAAATAGTGGACCACAAAAATCTCAAATACACCCTCCATTTGCACAAAAAATCACAACTCCAGAAACCTGATACCAACTACATGGAGTCGAGTTGAGAATAAAATTCAATCTAGATTCATACAAGACAACTTCAGGAACATATATATACATATTGATTCTAAGGTGAATTATTTGTTGAAACTCGCGAATTGCAGGCACACATAAGATGATTTTGATTTACAAAATCTGGTTCCTAGATTCTTGAGTATTATCTGATTAATAAAATTTACGGCTACGATTACAAATAGTTTCAGAATAATAGCAAGGCAATATAAACTACTTGCAAGAATCATATAATTCAAACTCAGTACCTATAACTGAGGAAAAAAAAAAAAGACAGTTACTAAAAGACCCAAGACTCTGCAAGACCGTAAATAGCCCTGATCAAACGTCCCACCATTCCCATTGTAAAGGCACAAAGATCAAGATAAAAGAAAGAAAAGCCTCTCCGTAGAAAGTATGATTTGGAGCTAATATCGAAAGAAATTTTTTTTCCTCGGACAAGTGCCTCATATCATTGTGACTGAAATATGTTATTTATGAGCTAAGTTTTCTATGAGATAGGAAGAGAATACATTGTCATATCTAACCAATGTTGCCGTCAAGAGCTTAAACAAAAGGTATGGGAAATTAACTCTCAATTTAGCAGAAAAGGGTTGGTACAAGTTATGATATTTGATTTGTATGGTACAACAACTTAGAAAATTTACTAAAATCCAGAAAATGTATCATTAGTTTATATCTTACCAAATGTTTGGGAAAAACTGGGAACATTAATTGAGCTACAAGATACAATACAAATCATTTACATGCAATGCTCAATCTCACTATATTTTCATAAGTGCGGAATGTGGTCTAAGTGAATGGTTATCCATGTAGTTCATAAATAAATCAGTTTTCTGTTACATGGAATTTGTCAACTTCATTAGACCAAAGCGAAGTATGTACCTGTATAACAACTATGAACTCCCATTTCATTAGTGCAATTATAAGATTTCATTTTGTAAAAGCTTATAACTACCTCAAAACGGATAAGATAAATTTCATGATATTTACTTAGATGAGAAAGATTTGAACCTGAAAA
>Dhingra_Pear_16_GATCAG_L001_R1_001_paired_trimmed_paired_merged_contig_9894 zinc finger CCCH domain-containing 14-like	GO:0005634	GO:0003700	GO:0003723	GO:0046872	GO:0006355
ACCAAAAGGGCACCCAGAAGTGCTGAAAAATTTGGTGCATGGCTTCGATTTGCTTCCTACACCAGTTGGAAAGGACTCCAATTCTTGCTTGTTCTTCTTGAAGCCGCCATTAGAGTGAAAGCCACCACCTTCATGTCGACCTCTTTTACGAGTATCCATTATTCCAGGACGCAGATCGAGATCCGAAACGAATCCAACCCACCACAAAACGACGACCGAGAGAGCACAGAAACAATGAAAGAATCCCTAGATTCCT
>Dhingra_Pear_16_GATCAG_L001_R1_001_paired_trimmed_paired_merged_contig_22738 zinc finger CCCH domain-containing 14	GO:0003723	GO:0046872
ACTACGTTCCTGGAGGTTACAATGCCGTAGCTAAAATGATGAATCTGGCGCCTGCTCCTCCACCACCTAGGAACATTCCTGGCCCACCATCCCATTCCAATGGATCCAATTCATCTGGAGTTAAATCACGCATATGCAGTAAATATAATTCTCCTGAAGGCTGCAAATTTGGTGACAAATGTCATTTTGCTCATGGTGAGTGGGAACT
>Dhingra_Pear_16_GATCAG_L001_R1_001_paired_trimmed_paired_merged_contig_71188 zinc finger CCCH domain-containing 14
ACCCTTGTGGTTTAGCAGTTACTATGTCTGTCAGAATCACCACATTGAAAACCCCTCCACACTTGGCAAAGAACGATGACAAAGCTTCTCTAGTAGCTGAAAAATGTACATTTGTCACCAATACAGTCCTTGACTCAATCTCAGTGTTGTTCTCCGAATCCTTTAGTATATCAGATTTTGACAAACGATTGACTTTCACCACCTGCTTTGATTGAAGCTTTGACATTTCCATTTCAATTTGATGCAATCTTTCTTTTACTTCAAGCACTTCTGATGCCAGTTTCTGAGTAGTCCTCGAACCATTTTTGGTCAACTTTGACTTCTTGAAATCCTGTGAGATATCTTTGTACTGAGGATCCATGTTTCTCTCATGCACCAAAGAAGCTGAACCAGTGCCAAGGCCTGCCCTGATTTCACCAAAGAGCCTCTTACGTCCAATATTGTTTGCACTATGAGGTTCACCCATTGCACTACCACCATGGTCCAGTTTCCTAGTCTCAACAGGGTGCCTATAAGACCTCGTCCCAAGAGCAGGAACTTCAGGATTACTCTTCAGAGGCATTAATGGGGGCTGGTTATGGACTCCTCCATCTTGTGTCTTACGGCCAACACCATAGAAATTAACATTCTTGTGCCCTACAAATATGTCCTCACATGGCTTGCCCAATCTATCCCAAACACTACCCCGAGGTTTTTTACTATGCACAAACCCTGTACCTATTAATCTTGGTGACAGACTGCTTTCTAATGGGTTACTGCCACAGATCTCTTTAGGACAAGGACGTCCTGATATGACATATTGCGTAACCTTAGACTCTGCCTCTCTTTTCGGCAAATGTAAGAGCTCCTTAGGCAACTCACTTGATTCATGCTTGAGAATCTGGTTAATTTTATTTATACACCGAGTTCTTCTAACTACCTCACAATTGGTATTATCAGTTGCAATAGATCCTTTTAGAATTTCATTTCTGCATGCCCGTGACAATGTTTTCTTGGTATTCACCTCACTGAAAGGGACAGATTGAAAACCTTTGGCAAGTTTCACATCTTCACAAGAAACAGGATCACATGTTGACATATGGTAGGACTTGTCATCTTTCATCAAAAGTTCATCGGCATGTCTAGTAGAATGATTCTGGAATTCTGCACATCTGTCGGTGCTTGCACCCTTGCATCTCTTACTCTCTTGGTAACTAACAGTAGCAACTTCATCTGCATTCAATAAGCCGGTGTCTGCAGAAGATTGACCAGCATATTCCAACATAAGATTCCATAACCAGGATACAAAATCTACAGTCACGTCGCCAAGAAACGCTTCTAAATCCTCTTTTGCCTGATATTGATGCTTTCCATTACAAACCAGCACTGTTATATATTCAGCGAGGACGTCGTCTGTGTATTCGGAGAGAAATTGAGGAAGCTTGACGGCAATGGAGGATTTGAGCTTCCGAGCGAAAGGCGATTTCCTGTGGAGCTTGAAGGTCTTAGGGTTCGCCGAGAAAATATCCATCGGAGATTGTCGTAGTTCCGTTAGGATCGCTCTCGCTCTCTCTGATCAATAGTTTTGACGGCCCATATACCACTCGAGTAAGA
>Dhingra_Pear_16_GATCAG_L001_R1_001_paired_trimmed_paired_merged_contig_26257 zinc finger CCCH domain-containing 13 isoform X2
CTTCTCGGGCGGGTCCTTTCACGGTAATATTAATATTTGCTTCACGTTGGTTTTTTCTCTTCAGTGACCTACTCAGAAGCTCTGCTTATCTTATGAAAGTGGGTTTTTTATTTTTTATTTTATTTTTGGGTTGAAGATGAACTTGTAACTGTATTGGGGTTGCACAGAATTACAATTTACTGTCAAATTTTGATAATTTATAGTAATATTTGTAGATTTTAAGTCATATGTTTGCATATTTTTCTTTGAAACTACATAATTTACTGTAATTTTAATGAATTCTGTTTACTTTAATGAATTCAAGTGATTAACTGCTCTCTCTCTCTCTCTCTCTCTCTCTGTATGTTGAAATTGTCTTCTGTTTTATGATCATCTAATGCAATCCTTCCCATGTTGGAAACAATGATGTGTCTGCAATTCGGATAATATATTATTTTCGTGCGATGGAGCAAATGGGAGCATGTATTTTTACAGACTCGGGAGTCGGGAGTTAAAGTACTATTCCAGAAAGATTGCATATTTAGTCATTCAGTGGTTAGAGCTGCTATCAAAATCTCTGTGGGGAACCCAAATTCATGTCGACTAGCAAGGTTATCGTATTGATTCAGTATGGATTGTCCCGGGTGGTTTATATTGTAGCAGATTCCAATTGTGGTATTTCTGTGGGGAACCTTGTCATTATGTTGCATCTTCGATATGCTATGATGGATCATCAGCGTTACATAGTTCTGGAATATATCTTCTTCTATAGAGTTAAGACACAAGATGGTTTGGTGAATATGCCTACTTTCTATTTGCTGCTTCTGCAGTTAATGAATTTCAAGGGGATTATGGCACTCTCTTTATTTGTAGTCTTGACTTATATCTTCAAGATATTTCCGAGATGGAGAAGAATGCTATTTTTATGGGAGTTCTGTCAGAAGAAACTAAATTATTACATGTGCTTCAGATAATTTATATCTGTATCCTTATTTGAAACCTTGGAGAATCTCTTGACC
>Dhingra_Pear_16_GATCAG_L001_R1_001_paired_trimmed_paired_merged_contig_26256 zinc finger CCCH domain-containing 13 isoform X1
CACCGAGAGAGCTTCTTTGGTCTGCTAGATGTTGTCAGATGTCCTCTTGTTGGATGAGCACTTTGTTTTGATTCTTTGGCGGTATCCCTAATAGCATCCAGCCTTTTCTTGCTTGGAGAAGCATCATGCAGCTGCTCATTATGGGGGTTGACTGGAAAACCAGTAGTCTCACCATCACTAACAATATTAATGCTTGAATCCTCTTCATTGGCATCAGTTACATAAATATCTAAGGCAAGCTGATCTCCCAACTTATTAAGTCGGACCTGTGATCTCTTTAGTTGGTCTTGTATCTTTGAATGACGAGAATGTGCTTTTACAAACTTATTCACCTTGTAGGAAATCCTCTTACATTCCTCTTTCTCTTTGTATAATTGAGCCTCAAGCTCCTTAATTTTAGAAGTGAGACTATCCACTTCTTGAGACTTCTCTTCCACGTGAACCCCTAATTGAGATTTACGGTTATCAAGCATGTTGATCTCTGACTGCAATTGCTTTATTTTGCTTTCTCTCTCAAGGGACCTGGATGGACTATATTCACGAAGTATATGACGGCCTCTTATATGTCTCTCTGGTGAATAACTTCGCTGCGGAGAATGCCTTCTGTCAAGCCTATCCCTCAAGTCATCGCCTCCAGAGTCCCGCCCACCATGTGGAATAACATGAGTAACATAATAATGAACAATAATG
>Dhingra_Pear_16_GATCAG_L001_R1_001_paired_trimmed_paired_merged_contig_36496 zinc finger CCCH domain-containing 13 isoform X1	GO:0046872	GO:0006355
TCCATAATAAAAACTCAAAATGTCAAGTAACCAATTTGTTCCGGCAATGACGCAAAATTCTTCATTGTCGCTTAAATTCCTCCATTCATTCTTGGACATTCATAATGCCTCAGTTTATGAGTGTAAATGAAATCTTTAACTTGATTCGATGGAAGGGCATTGAACGTTGATTCAACAAAATTTTGCAAGTAATGAAGTTGCGTAACAAATTTCACAGTGTGTAGTAGAATTAAACCTGCTTTACCTTTGGACCACCAATTCCATTGTTCACTGGCTCCTCCTTGTCAAAATTTGATTGAGTAGGGTGTATGCTCCACCGAGAGAGCTTCTTTGGTCTGCTAGATGTTGTCAGATGTCCTCTTGTTGGTATACAGCTCAAAAGTGTGAGCATCCATAATAAAAAC
>Dhingra_Pear_16_GATCAG_L001_R1_001_paired_trimmed_paired_merged_contig_46206 zinc finger CCCH domain-containing 13 isoform X1	GO:0004672	GO:0005524	GO:0046872	GO:0006355	GO:0006468
AAGCATCCATAATAAAAACTGCACATGGTATCCATGACAAAATCATCTTCAACAATTTAGTCCAAAGTCCAAATAATCAAATGATGCACATGAATTTTGAAGAAAAACTGATAAGCTAAAAATCATTAAATTAGCAAAATCTATTTGTTCTTTGAAAAGAAGCTAAACATGTCTAAGAATGGTGCACACAGAAAATAAACAAAACCACCCACAAATGATGAGACTCTAAACTCTAAAGGGCTTTTATTTATGCTTATTCTGCTTTCAACAAACAAAAAGGAGGTTGATATATAAAACTTCAAAGCTGAGAGAAGAACAAACAATATATTTCATCAAATCCACAAAATCCCAAAAGTGTAAGCATCCATAATAAAAACACTTTGTTTTGATTCTTTGGCAGAATCACTAATAGCATCCAGCCTTTTCTTGCTTGGAGATGCATAACTCAGCTGTTCATTATGTGGGGTGACTGGAAAACCAGTAGTCTCACCATTACCGACAATATTAATGCTCGAATCCTCTTCATTGGAAAACAATGCAAGAATTCACCAAACCAAAAAACTAAAAATTGATCGCAGCAAAAAGTGCAGGATTTTATCAAGCCTATGCATGAAAATATACACAATATTTCCAACCATATCATTCCCACTAATACGATAATATCAATAGACTTGGCCAAGTTGAACGCTTATTCATCTAATCAGTTTGTTAGAATTAAAAAAACATCTAGAACTTTGCTTTATGCGAGATCTGTGTGCATGCATAGATAGACACACACACACACACAAAAAAATTAAAAGAATAAAGGGAGACAGAAAACTGAGAACTGTATGTAAACTAAGATGCATCTCAAGAAAGATTGATGAAGGAGACGCTCTTTTTTCTTTTCTTTAGACAAAGTAACTAATGTGATTAGAAAACTAATTTAAATCGTTGAATTGCTCTCATCAAACTTTGTATCTGTTTTGGCCTTAATTCACATGATTGTGGACATGCAAACATCGTGGCCTTGAATTTAAAAAACCTTAATCAATGTAGTGCATACTCAGAAATATGGAAAGTTCCAAAGAACATTATATTTTAGAAACTTGTGTTCGAGTTTCGAATTTCAGAGTTAATATAACAAAGTCAACCTTGAATACAATAATTTAAAACAGAAAAGAAAATGTATCTAAAAAAAAGTAATCGATGAAAAAATGGAGAAATATGCATGACCCTTGGAAGTAAGAAAGGGCTATATCTGGAAGCCTTTTTGATGAATTCCTCAACAATCTAACGCGACTCAAACACTGAAGCTTAACAGAATGGGAAACCATTCACCAAGTGGACTAAGTTTTACACACAATACACCATTGCAACATGCTGTCACTTTATAATTCTCATGCAAAAATCATACAACACGCAGACATGACATTCTACATACTCATGCTATATACTTATATGAAGAAGAGTCAATATGGTGTGTAAAAACAAATTCTTAATAAAAGAGATAGCCAATTCTAATTGATAGAAACCTTATAGTTCACATTCATGGATAAACTGTTAATAAAAAAAAGCCAGCCATGCAACTGTTAATAAAAAAACTTTCAATCTCGACATAAGATTTGATATGTACATACAAAAGATACTTCACTCAAAGCAAACGCATATCCACTCTTTATCTGACTGAAGAAACAAAAAAGGAGTTGCAACGCTGAATTCTTCTCGACTTACCTATTTAGTGAGTTAAATCTCATCAAAGAGAACCATATATGCATTTAAGTCATGGTACAATGGGCGGCCTTCGCTGCTGCAGTGATCTAATGCTTTGGCAATGTTCAGAGCAACTGTTAGTCGTATAGCCCACTCAATGGTCCAATTCTCCCCT
>Dhingra_Pear_16_GATCAG_L001_R1_001_paired_trimmed_paired_merged_contig_14951 zinc finger CCCH domain-containing 12-like [Pyrus x bretschneideri]
GTCCGGCATCGGTGGTAGCACAGAGTTTGCGTGCACCTGCCCTTTGTGTTGCTTTCCTCTGCTTTTCTTCTCAGCTTCACCAACCAAAGTCATACAAAAAGCTTCAAACTTTCTGAGGAAAATCGCAGCAACCCACCTCCCAAATCCCACAAATTTGCAGGAAAACAAAACCCAAATCAGAATTAAGGGGCTGTGAGGAGGCCTGTGAACGTGATGATGACGATCAAAGACTGAAAAAACATGAGGAGATGAAAGAAAAACAAAAAGCTTTTTGGAGCATAAGAAAAAGGGACTAAGAATCAGAGAGAGAAACAATCTCTGCAAAAAACTAAATAAAATTATGGCTGTGACAATGTGTGAATCGGAATTTGATATGAATTTTTGCCGATTTTGTTTAATTTTATTTTTTTTGCTTGCTTTTTTTTCTTTTTATTATTTTTCA
>Dhingra_Pear_16_GATCAG_L001_R1_001_paired_trimmed_paired_merged_contig_15009 zinc finger CCCH domain-containing 12-like [Pyrus x bretschneideri]	GO:0046872
TTTAATCAATGAGCATCTGCTCCTTACATGTAAGGAGTCAAACAGTGTTCTATCTAACAAGAATTTTGCAAAATGGGTCACAAAAGCAACACATTTTTCACATCCAAATAAAGCATCATTCAGTGAGCCAAAATGGGGAAAATTGTATCATCCAAATTTAAGAAAACCAAAAAACAGTTTGAAAGATGGAGATAGTGAAAAAACAAAAAAGGGAAACTTACAATTTTCCACCTGCATTTTATTCACCACTAAAAGAAAAAGCCTTTCCTGCCCCACTCCCCTCCCTCCCCCAAGTTTTTTTGCTCACCAAATCAATCTCCAAAGAACCCTAAATGCCACTCCGCAGATTCACAGACTCTATCCAAAATACTCCCTACAAGCATATTTCACCCCCATCCCCCCACCCACACCCACCACAAAAACAAAAATTTCTGGCTTGTTTTAACCAGACTGGTCTTGTACAGGTTCCGAGGATGTTGGAGAAGGTGACATGGAACCCACTTGTTCCGGGGAATCTTCTGAAATCTTTGTATCAGAGTTTTCATATCTGTTGCTTGCCGGTTTTTTGGCTCCATCGGTGAGTTTTGATGGTATGGAGGGGGATGTCTCTAGTCCATGAGCCACTGACCAGCCTCTTCGAAATTATAGCTAGCAGATTGTTCCATGAAGGGATGATCAAACCGGCAAGTTGGTCCGTACTTGCAGATTCCATACATAAGGTAGTATGAGCATACAGGTTGCCCAGGTCTCGAGGGAAGCCCGAGTGGGGTTGTAGCAGATTCTGCAATCCTTTCTTTTGGGTGGTGGTACTTGCAATCTATTCCATATTTGCAAGTCCCAGTGCTCATAAAGTACCGGCATTCAGGTTGATCAGGCCTCTGGGGGAGACTTGGACTTGACAAGTGAACCTGCCCGTTGGAAGCTGACTCCCCCCAAGTACTAGAGTTGTATGTGAGGTTGGATCCAAGAATACCAGTGGAAGATACAGGGCTCAGGTTTCCCACATATGTGTTCCATCCATGGGCAGGTACAATGCCTTGGGGAGGAAGAACAACGGGCATGTACGACTGCGGAGTTTGTAAACGTGGGCCCGATATATATGGCACTCTTGGAATTGACCATGTAGAAAGTCCACCTACATAAGGAACACCAGAAGAAGGCACAACTGTTGAACCCGCAGATCCAAAAGCAGGTAAGACAGTGCCAAGTGACTGAGGCTGAGGATGATGAAACTTGCAGGCAGGTCCAAACTTGCACGATCCAGTTCGCATGTAATAAGGACATGATTTTTCTTCCTGATGCATAGGGAGTCCCAAAACGTTGAATAAGACTGGTCCAGCTCCACGCCTGTCTCTTGGATGATGGAATTTACATGTTGATCCATATTTGCAAGTTCCTGTTTTCAGAAAATACCCACAGTCAGGTTGTCCAACTCTTTCAGGGAGTTCTCCATTGTACTGATTACCCTGTGAAGCATATTTAGGGTGATTAAAACGACAATTACTTCCATAACCACACAAACCAGTCCTCAAATAATATATGCAGTCAGGTTCACCAGGTCGATCAGGGTACGAGTTTGCCTGAGCCACCCCGCCCCGCTCTTGATTGTCATTGATTGTCAACCGCCAAAATGCCTCTTCCACGTTGCCATCGGATTGACTCGGAACAGCATTCTTCTGAGCCTGCCGAGCGTCCGGCATCGGTGGTAGCACAGAGTTTGCGTGCACCTGCCCTTTGTGTTGCTTTCCTCTGCTTTTCTTCTCAGCTTCACCAACCAAAGTCATACAAAAAGCTTCAAACTTTCTGAGGAAAATCGCAGCAACCCACCTCCCAAATCCCACAATTTTGCAGGAAAACAAAACCCAAATCAGAATAAAGGGGCTGTGAGGAGGCCTGTGAACGTGATGATGACGATCAAAGACTGAAAAAACATGAGGAGATGAAAGAAAAACAAAAAGCTTTATGGAGCATAAGAAAAAGGGACTAAG
>Dhingra_Pear_16_GATCAG_L001_R1_001_paired_trimmed_paired_merged_contig_38132 zinc finger CCCH domain-containing 12-like [Pyrus x bretschneideri]	GO:0046872
ATCTTCCACGTTGCCATCGGATTGATTCGGAACAGCATTCTTCAGAGCCTGCCGAGCGTCCGGCATCGGTGGTACCACAGAGTTCGCGTGCACCCGCCCTTTGTGTTGCTTTCCTCTGCTTTTCTCAGCTTCACCAACCAAACTCATAAAAAAGCTTCAAACTTTCTGAGGAAATCGCAGCAACCCACCTCCCAAATCTCACAAATTTGCAGAAAAACAAAACCCAAATCAGAATTAAAAGGCTGTGAGGAGGCCTGTGAATGTGACGATGATGATCATAGACTGAAAAAAACTTGAGGAGAGAGGAAAAAAAAACAAAAAGCTTTTTTGGAGCATAACAAAAAGGGACTGAGAATCAGAGAGATATAATAATCTCTGCAAAATCTAAATAAAATTATGGCTGTAGCAATGTGTGAATTGGAATTTGATTTAATTAATTTAATTTT
>Dhingra_Pear_16_GATCAG_L001_R1_001_paired_trimmed_paired_merged_contig_54972 zinc finger CCCH domain-containing 12-like [Pyrus x bretschneideri]
CTCAGTTTAAAAGATGGAGATGTGAGAAACCAAAAACGGAAATCTTACAATTTTTCACCTGCATTTTATTCACCACCAAAAAAAACAGAAGCTAATCCATGCCCACACCCAGTTTTTTGCTCATCAAATCAATCTCCAAAGAACCCTAAATGCCACTCCGCAGATTCACAGGTGAAAAAGGTGGGCAGGAGAGACTGTATTCGAAATATTCCCTTTTAACATACTAACATAAATAAAAACAAGCAAATTTCACAGCCCACAACAAAAATATCCAGCGTTGGCTTAACCAGACTCTTCTTGTACAGGTTCTGGGGAGGATGGAGAAGCTGGCAGAGAACCCACTTGTTCCGGGGAATCTTCTGAAATCTTTGTATTGGAGTTTTGGTAGTTGTTGCTCACTGGTTTTTTGACCCCATCAGGAGATTTTGATGGTAT
>Dhingra_Pear_16_GATCAG_L001_R1_001_paired_trimmed_paired_merged_contig_66212 zinc finger CCCH domain-containing 12-like [Pyrus x bretschneideri]	GO:0046872
GTGAAAAAGGTGGGCAGGAGAGACTCTATTCGAAATATTCCCTTTTAACATACTAACATAAACAAAAACAAGCAAATTTCACAGCCCACAACAAAAATATCCAGCGTTGGCTTAACCAGACTGTTCTTGTACAGGTTCTGGGGAGGATGGAGAAGCTGGCAGAGAACCCACTTGTTCCGGGGAATCTTCTGAAATCTTTGTATTGGAGTTTTGGTAGTTGTTGCTCACTGGTTTTTTGGCCCCATCAGGAGATTTTGATGGTAT
>Dhingra_Pear_16_GATCAG_L001_R1_001_paired_trimmed_paired_merged_contig_27216 zinc finger CCCH domain-containing 12-like [Malus domestica]	GO:0046872
GCGACTGCCTTTGATCATAATTTGAGTTGGACATGGTGTCCGCCAACGCGTCACCATTATTCCAAACACGGTACTCATCCTCAGTAGCCCAAACTGCCTGGTCACTAGACCAAATATCACCACCACCACCACTACTATTCCCAGTGATTACCTGGACCGCATTGCTCTCTCTACCATAATCCATTGGAATTTGGAAGTACAATTCCTCAACAAAGTAGAGTGCTTGAAACAAAACAAGACTGCTCTATAAAAACCCTAATACCAAAACATCCACAAGCTAAATTGACCAAAATTCTATCAAAATTTTTGAAA
>Dhingra_Pear_16_GATCAG_L001_R1_001_paired_trimmed_paired_merged_contig_81662 zinc finger CCCH domain-containing 12-like [Malus domestica]
AATTCCACAAATATCTGTGTCAGCAGTCTAGATTCGATACACCATCTCATTCTCTACCGCTAATTATGTCAAAATCTTTGTTTCTTCTAAACTTACAGAGGCTCAGGTGGCATGTTTGAATGAAAAAATGGAATAGAGCTTCTAACTAGGAACTTCCCTAGCCTACAATAAAAGATGATTTTATTAATGATTATGATAATACGAGTGGCCTTCTTAGTCAGATGTAAGCCTCTTTTGGACTGGTTGTTCTGTACCAACCTCTTTGTTAAGGTTTTTCAGTGGGTTGGAGAACAGCCCTAGACTCCCCCTGATGACTTGCAGATTGTTCGATCTAGTGATAGTAACATCAACTCCGCTGCTGGAATCCTAATGGTATTATTCAGCTGACCTTCTTCCTTGGTATTCTCTAATCATACCCATGTAAATTATAATAATAATTAAGAAACGGACAAACTATCCAGTTGTCCAAATCAGCATAGGCAACTTCAATAACACCACGGTTCAAGGCCATAGATAGTTTAGAAAAAAAGAAAGATAGAAGTGATTAGGGGAGATTTCTTCCTTCCACGCACAATAAATTCACACTTTCCTGTCATAACCAATAACATAGGTGGACGAGTAAGCAATAATTCAACAATTTAGCTTGCATATTTCTGCTCAGGAACCTCTTCCTCTAAATTCCCCTATAGATTGGGTCAAATAAAGGATGGGATGAGCGGTTTTGAATAAAACCTCATGATCTTGCAATCCAGAACTTCTGTCCTAACATCGGAATTGGGCTTTCCCAGGCTCTCTATGAAAGACAACAGAACAAAGAAAGGTGTTGACAAGCATCTTTGTCTTATGATGAAAAAGAAACATTCCTTTGTTAAAAGAAACATTCCTGTGTTAAGGTTTCCTTTTTGCAGGGGAGAAACACAGGTAACAAAGTCTTTGTTAATGATGCACCAAAACAAGAAGTAAATGAGTACAAATTTTGAAACTATTGGAAAATAAACTTAAATAGTAGTTGCCATAATTGAATCACTATAACATACTCAAAGTACTTTGCAAAATCAAGAGCAAAACAAGAACAGGCGTGGACATAAATGATGTATGAAATTATAATTTTACAACAATTCTTTAGAGTTAGCTCAATGTCTTACTTATTTGGGACAACAGAAGTTGAGAACATCAAGCATCCATGTAAAGAAACTGAAACCAGTATTTCTTAAGTCCTAGAATGGAAGCCCAAGCAAGACAGCTAGCTCTATGAAAATGTACATGGACAAATGACAACATGAAGGAACTATAAAAATTAAATTATTCTCATCCTCAAATCAGATACCTATTACAGCATGGAATATTGCTGAATCTTCAAACTGGAGCTATAAAGACAACACTAGCCTATATACAGAATCAACATCAATTCTTTTCCGTTATCTAAAGCGAAAATGGAAAAAGTATATAAATCATACCTGCTACACCATGAGC
>Dhingra_Pear_16_GATCAG_L001_R1_001_paired_trimmed_paired_merged_contig_53680 zinc finger CCCH domain-containing 12 isoform X1 [Sesamum indicum]	GO:0046872
CCAATGGATTATGGTAGAGAGAGCAATGCGGTCCAGGTAATCACTGGGAATAGTGTTGGTGATATTTGGTCTGGTGACCAAGCAGTTTGGGCTACGGAGGATGAGTACCGAGTTTGGAATAATGGTGACGCCATGGCGGACACCATGTCCAACTCAAGTTATGAGCAAAGGCAATCGCAAAGTCGCTCTGGAAGCGAACCTCCAAATAAGAAATCAAGGAACTCCCAAGATGCAACTTCGTCTAACCGGTCGAAAGCCATTGGGAAAATGTTCTTCAAAACCAAACTTTGTTGCAAATTCCGTGCTGGGACGTGCCCCTATGTCACCAATTGTAACTTTGCTCATAGCATTGAGGAGCTTCGGAGACCGCCACCAAATTGGCAAGATATTGTGGCTGCCCATGAGGAAGAAAAGGCTGTATCTTCAGAGCCAAGGGAAGAGTATCAAATTCCAATCGTCTCTACTGGTTTTGGTGTGGAGTATGGGGATAATTGCACTTTTCTTCATGATGAGCAGTCAAAGAATCGAGAGAGTGTGGCAATAAGTTTAGGTCCTGGAGGATATGGCGGTGCTGCTGCTGCTGTGAATGGAGCAAATAACAAGCCATCAAACTGGAAAACAAGGATTTGCAATAAGTGGGAATTGACAGGATATTGCCCATTTGGAAGCAAATGCCATTTTGCTCATGGTGTAGCAGAATTACACCGGTATGGTGGTGGGCTTGTGGAGGGAGAAACTAGAGATTCTTCTTCAGTCGCCCCTGACAATAAGCAGGGAGCAATGCCTTCGAAAACTCCAGGAGATGCTGT
>Dhingra_Pear_16_GATCAG_L001_R1_001_paired_trimmed_paired_merged_contig_104142 zinc finger CCCH domain-containing 11-like
GTGGAGTCAAAAAAAAATGAGTACAAGCAGAACAAACCAACTGATATTGTAAGTTTTCTCTCTCTGAGGCTTTTCGTACAATATGCATTCTAGTTCTCAACTTCTTACATGCTTATTTAATATAGATGGTTCGAACTATGGATGTGCTTGGTAGACTTCAGAATGATCTTTCCTTTGTTGTTCGGAATATATTTGCAGGTCTGTAAATACTTTTTAGAAGCAGTGGAGAAGAAACAATATGGTTGGTTTTGGG
>Dhingra_Pear_16_GATCAG_L001_R1_001_paired_trimmed_paired_merged_contig_17017 zinc finger CCCH domain-containing 11-like	GO:0046872
CCGATCTCAGCAATCTAAATCAAAAATTGGATTTTTCCTTGCATAAAATACCAAGCCACATCCAGAACACCAAGAATTTAGCATAAAGATAGCATCTCAGGATAAATAACACATTATTTCCTCTCACATTTCTCGTTATAGTCTCTTTCCACCCCCGACAAGCAAATCGTCAACGTTACTCTCCCTGCCCCTCTTCAAGATGCCTCTATACCTGGCTCGCGTATCTGAATGGATGTTCTTGACAAACTTGCTTCGAGTTCATTTAACTCATCAAAGTCCAACTCATCATCATCATCATCATCTTCAATGTCATCATTGACGGGAACTTCAGAACCAGCAGCACTAGTCGAGGCGCTTGGCCCTCCTGCTGCTGAGTTGTCTTTGGCCTTCTCTTCAGCGGCCTCAGGATCTTGTCTTTGATATTTTTCATACGCTTCAGCATCATCCACAAACAAGGTAGCATCTGATAGAAACAACTCACGACCACTCATGCGGTCATTCTTAGCCCTCTCTGCTCGTTGTGCGGCCAGGCCAGCCTCTTTCTCTTCCGTCTTTTTATTCCTCCATTGCATGAACAACTCAGTGGTCATTGGAGTAATGGTTGTTACTTTTGCACGCTGATTTTCAATTTCATCCTCAATGGCAACTTTTTCAGCCTCTTCATCAAGAAGCGCCTTCATCTGAGATTTCAAAACATAACCAGGAGGAAGAGCATGTCTGTAGTGGCACTCTTTTCCACCATTTGGACAAGACCAAAACCAACCATATTGCTTCTTTTCCACTGCATCTAAGAAGTGTTTGCAAACAATTTCGGTGGGCTTATTCTGGTTATACTCATTCTTCTTTGACTCCACAACCTTTTCCAACGTCGCTTGATCCCAATCCTCCATAGTGTCTTCATCATCACGTTTATCACTGTAAATATCAATCTTTTCACCCTTCCTCTGGACATTCAAGTCATGCGAAAACTTGCACTTGAATCCCTTGGTACATTGTCCAACCTTGAAAAACTCGCATAATATAGACTTGGGATCAACACCAGCTGGCACTTTAGGCTGACTAACAGC
>Dhingra_Pear_16_GATCAG_L001_R1_001_paired_trimmed_paired_merged_contig_17019 zinc finger CCCH domain-containing 11-like	GO:0046872
CTGCTGAGTTGTCTTTGGCCTTCTCTTCAGAAGCCTCAGGATCTTGTCTTTGGTATTTTTCATATGCTTCAGCATCATCCACAAACACACTAGCATCCGAAAGAAACAACTCACGACCACTCATGCGGTCATTCTTAGCCCTCTCAGCTCGTTGTGCAGCCAAGCCAGCCTCTTTCTCTTCTGTCTTTTTATTCCTCCATTGCATGAACAACTCAGTGGTCATTGGAGTAATGGTTGTTACTTTTGCACGCTGATTTTCAATTTCATCCTCAATGGCAACTTTTTCAGCCTCTTCATCAAGAAGTGCCTTCATCTGAGATTTCAAAACATAACCAGGAGGAAGAGCATGTCTGTAGTGGCACTCTTTTCCACCATTTGGACAAGACCAAAACCAACCATACTGTTTCTTTTCCACTGCATCTAAGAAGTGTTTGCAAACAATTTCGGTGGGCTTATTCTGGTTATACTCATTCTTCTTTGACTCCACAACCTTTTCCAACGTCGCTTGATCCCAATCCTCCATAGTGTCTTCATCATCACGCTTATCACTGTAAATATCAATCTTTTCACCCTTCCTCTGGACATTCAAGTCATGCGAAAACTTGCACTTGAATCCCTTGGTACATTGCCCAAACTTGAAAAACTCGCA
>Dhingra_Pear_16_GATCAG_L001_R1_001_paired_trimmed_paired_merged_contig_29095 zinc finger CCCH domain-containing 11-like	GO:0046872
ACGTGTCCGGTTTATGATGCCACGTAGATAATTATGAAAACTAAAATTGAAATAACAAAGTTGAAGTTAACAAGTCAGCACTGTTTGAAAATGCAATTATAAAAATACAGAAGACTACCAAAGTAGATGGTACGAACAGCAATCTTAATCAAAATTTGGATTTTTTTTTTCTTGCATAAAACACCAAGTCAAATCCAGAACACCCAGAATTTAGCATAAAGACAGCATCTCAGGATGAATAATACATTATTTCCTCTCTCATTTCTCGATATCTCGTCTCTTTCGGCCCCCAACAAGCAAACTGTCAACAGTACTCTCTCCCCCTCTTCAAGATGTCTCTATACCGGGCTCCCGTATCTGAATGGATGTTTTTGACAAACTTGCTTCAAGTTCATTTAACTCATCCAAGTCCAACTCGTCGTCATCATCATCATCATCGTCTTCATTATCATTATCGACGGGGACTTCAGAACCAGCAGCACTAGTAGAGGCGCTTGGTCCTCCTCCTGCTGCTGAGTTGTCTTTGGCCTTCTCTTCAGAAGCCTCAGGATCTTGTCTTTGGTATTTTTCATATGCTTCAGCATCATCCACAAACACACTAGCATCCGAAAGAAACAACTCACGACCACTCATGCGGTCATTCTTAGCCCTCTCAGCTCGTAGTGCAGCCAAGCCAGCCTCTTTCTCTTCTGTCTTTTTATTCCTCC
>Dhingra_Pear_16_GATCAG_L001_R1_001_paired_trimmed_paired_merged_contig_73493 zinc finger CCCH domain-containing 11-like	GO:0046872
CAGGCATGCTCTTCCCCCAGGATATGTTTTGAAGTCTCAGATGAAGGCTCTGTTAGAGGAAGAGAGTGAAAAGATACCCATTGAAGAGGAGATTGAAAATCAGCGTGCTAAATTGACAACTTCAACTCCTATGACTCCTGAGTTGTTCATGCAATGGAGGAAGAAAAAGATCGCAGAAAGAGATGCTGGCTTGGCTGTGCAAATGGCAGAGAGGGCTAAGAATGACCGCATGAGTGGCCGTGAACTATTTTTGTCAGATTCTAGCTTATTTGTGGATGATGCCGAGGCACACGGGAATTACCAAAGAGAGCAAGAACCTGCAGTTTCCGAAAAGAAGGCCATTGAAAGCTCTAATGGACATGGACCAAGCAACCCAACAACAGCTGGCGGTGATGCTGAAGTTACCAATTTCAATGATGACGACGAAATGGACATAGATGAGTTGAACGAGTTGGAAGCAAGCTTAGCGAAGGTAACAATTCAAGAACCGGGTGCTCGTGCTTAGTCCAAGAGAGTCAAGCTGAAGTCTGCATACTTCTTTAAGTTGCATTCATCTTACTATCCGTAAGCTCATGGCCCCCTCAATGATGGCGACCTCTCACGGATGTTTTCCAAAAGCTTAAAATGTTCACCCGTGAGTGCTCGTACCATCTTTGGGGATCATTGTAATATATTGCCTTCTCTATAGCTGATTGTCCCTTGAGAAGGACACGGAAATAATCGTTGTATTGTAATTTACCTGAGCACCGTAAAACGCAAGTAATGTCTCTCCTTTCCATTTATGCTAGTTACCAATGGTGAAGAATGTAACCAATGTTTCTCTTGTGAT
>Dhingra_Pear_16_GATCAG_L001_R1_001_paired_trimmed_paired_merged_contig_77419 zinc finger CCCH domain-containing 11-like	GO:0046872
CCTTCGCTAAGCTTGCTTCCAACTCGTTCAACTCATCTATGTCCAGTTCGTCGTCATCATTGAAATTGGTAACTTCAGCATCACCGCCAGCTGTTGCTGGGTTGCTTGGTCCATGTCCATTAGAGCTTTCAATGACCTTCTTTTCAGAAACTGCAGGTTCTTGCTCTCTTTGGTAATTCCCGTGTGCCTCGGCATCATCCACAAATAAGCTAGAATCTGACAAAAATAGTTCACGGCCACTCATGCGGTCATTCTTAGCCC
>Dhingra_Pear_16_GATCAG_L001_R1_001_paired_trimmed_paired_merged_contig_86152 zinc finger CCCH domain-containing 11-like
ACAAAATTTCTCTCATTTTAGTTACTATACAAAAATAAAAAACTCCATATGAAGCAAAACAGATACTCAAACGCTTGAAAAAACCAAAGTCTAAAACTCGAGAACAACTATCATGAAACAGAGACGCCAAGGTGGTAGTGTCCCAAACCCATCATGCAACGCCATCCAAGAAACTTAAAACACATGGCGCCACATCATTATTTTGGGATGCCACGGTGACATCCCAGGTTGTAGCAACTCCCTT
>Dhingra_Pear_16_GATCAG_L001_R1_001_paired_trimmed_paired_merged_contig_96004 zinc finger CCCH domain-containing 11-like
GGAAAAGGTTGTGGAGTCAAAGAAGAATGAGTATAACCAGAATAAGCCCACCGAAATTGTATGTCTGTTTTCATACAGTAAATTATTTTTGATTTCTGACATAGAAGCTTTTAGTGTAATTTGCATTTGAATGTGTTGCTCTCCATCTGTCTTTAGATATTCATCTATCTATCCCTCCTTCCTTCCTCCATACCCACCCTTTAAATGTTTCTGATGATTTAGGATGGAATATGGAGGCATTGCTGGGCATATTACCCATTACATCAATAATATGTTTCATGAGGAGGAAAAAAAAAAACGAGGGAGGCACAGTCTTAGTTGCATGGGACATCGGTCTTCTTTTAATACTAGTTTAGGTAATGTAGGTCAGTTTTGCAATCCTTGATCCTAAGGGTTATGTTA
>Dhingra_Pear_16_GATCAG_L001_R1_001_paired_trimmed_paired_merged_contig_41521 zinc finger CCCH domain-containing 1-like	GO:0008270
GGCAAGCAAGCTGCTGCCAAATTTGTCTAATCATATTCATCTACCGCAAACCAGTCACTTGAATCCTCACCTTCTGAATCTTTCCCTTTTGACCGACCAGCCTTTTTCTGGCCACCCTCAGTTTCCGAGCTTCGGTTCAGCTGAACCCAGTCATTTGATCCACTAGGTGAACATGCCCTGGCATCCCGTCCTTGCCTTAGTCCTGACTGTCTGCTAGAAAGGTCATTCTCTTCGTCCTCTAAATCGCTGAATGAGATATCGTCTTCAGGTTCATGTTTTCTTTGGCCATCCACTAAAGTGCCAGAACTAATACTTGCCCCTTCAGACCACTGCTCAGTGCCCTCTTCGTCATCGGTCTTTAACCTTTCTGCCATGTTAACTATCTCAGTCAAGGCTTCCTTCTCTTGAGATGAGACTTCCTCCCCTCGTGTCTTCCCATCCTGGATGTGCCTTTTAGGTGAAACGAGAATTGACTTCTCTGGGGCATCCTCCTGTGTGTTCCTCTTGTTTTGAAGTTTGTGCAGAAGTACGTCTCTTGCTTCAACAATCTTGGGGGTTGATAGAAGCTCAAAATCATGTTCATTTAGTCTTGGAAGCAGCAACAAGAAATAGATCATCCAAAACTGCTCCTCACTCATGGAACTGCAAAGCTGGACTCTTAAATCTGCAAATCCCGGAACCAATTGTTCAACAGCAGACGCATGCTCTTTCTGAGCATCCGACATGCTGAAATCCGGCTCCGCCTTCTTCTAAAGCTTCGTTCTGAAGCTGCAGCAAGCTCGATGCGAACTTGGAGATCTCGGTTACGGCTTTGTTGCTGTTCGTAGAGAGCAGGGAGAGGCCAGTCTTGAAGCTCCCGCCGATCTCCACCAGATCATTCCGGATTCCCAAAAGCGCCTGCGACTGCGACAGAGAATTGGACGAGGGAACTTCGTTGTTTGATGGCGGTGATGGAGGTGATGGAGGTGGAGCGAGGAAGGTGGCGACGCCGCGGATTTGGCGGCCGAGGGTTTGGCGGAGAAACGACAGGTCGTTTTGCGGTTGGTTGGGTTGTTCTACATCACGCGGGTCGTCGTCGGGTTGGCGGGGAGAGCTGAAGAGCCAAGACATTGTTTGGTGGAATTCAACTTGTTTTTTTGGGGATTTGTTGGGAGAAAATCAACAGCAACATGATCATGATGATGATGATGGGACTGAAGGGCGTGAAGAAGAAGCTCTCTCCTCTTTCGTTTTTTTATTTTTATTTTTATTTTTTGAATTTGTAATTTCATATATTTTTTATTTTATAGTTTATGTTCTTGCTTAGGGTTGCTTGATCTCCATTTTCTTTACAATTTCACTTTATTTCGTGAGATTCATGTAAGAATTCTATGATGTCTATTTGTTTGAGCTTTTTGGTTAGATTACCCACCTAGCCATCATCAACAGCAAGCCCCTGTTAAAAAGGAAGAGTTGCTTCTCAGAACCCAAAAATCCAACCACTCAACTCCAATAGCAAGAGTAGCGGTGAAACCATCCCCTCGGCAACCTTATTTGCTACACTTGCTTTGGTTGCACGTGTCTATATGGCGGATTCAGGTGGAAATCCGGAACCTGGAAAAGTTTGCAACTTCATTCCAAAGTCATCAATGAAGCAAAACATTAGAAGGCAAAGGCCTCATGAAGATGAGGAGGAGGACAACTCAACATATGGGGGCACATCATTCCCAAGTCAAAGAAAAGCCGCAAAGCCTGATGGCAAGCTGTATTTTTCTAGTGGACCGGCGAAGAGCTCTACATCTGATGGCAGTGCAGTCTTTGAGTTCAAGTCTTCGAAAGAAATCCAAGTTGAAAATGATAGCAGAGCAACAGCGACTCTGGAGACTGAGACTGAGTTTTCTAGAGATGCCCGAGCTGTTCGCGAGAGAGTTCTTAAGCAGGCAGAGGAGGCTTTGCAGGGGAAGAGCAAAGAGACTGGGAATGAAAAGTTATATAAAGGGATCCATGGTTATACTGACTACAAGGCTGGGTTCCGAAGAGAGCTAACAGTGGCCAGTGAGAAAGCAGGAGGTGCACATGGGCCTCTCAGAGCTTCTGCGCACATCAGAGCTACCACAAGATTTGATTATCAGCCAGACATTTGTAAGGACTACAAAGAGACTGGTTATTGTGGTTATGGAGATTCCTGCAAATTTATGCATGATCGTGGAGACTACAAATCTGGGTGGCAGATGGAAAGGGAGTGGGAGGAAGCAGAGAAAACACGGAAGAGGAATTTAGCTTTGGGCCAAGATGATGTGGACCAGTCTGAGGATGATGATGACGACGACGAGGATGGCTCGTTGCCATTCGCATGTTTCATCTGCCGGAAACCCTTTGTTGATCCTGTTGTAACCAAGTGCAACCACTACTTCTGTGAGCACTGCGCGCTCAAGCATCATTCGAAGAACAAGAAGTGCTTTGTGTGCGACAAGCCTACTCTTGGCATATTCAA
>Dhingra_Pear_16_GATCAG_L001_R1_001_paired_trimmed_paired_merged_contig_45331 zinc finger CCCH domain-containing 1 [Pyrus x bretschneideri]	GO:0008270
AGGAATTGTGTAAAACCCTCCACTCTTCGGCCAGTTGTCACATTTGGCTCACCATTTGTGTTCTGCGGAGGCCAGAAAATACTTGACATACTGAGCGTGGATGAGAGTCAAATCCATTCCGTGATGATGCATAGAGATATCGTCCCTAGAGCCTTCTCCTGCAACTACCCTAACTATGTGGCTACACTTCTCAAGCGTTTAAGTGGTTCATTTCGGTCACACCCTTGTCTAACAAAAAATGTAACCATCCTTCACAAATAATGAGTAACAGCTTTATATTTACCCTCTGCAGCCATTCTTTTCCGTATCTCATGAGCTGTGTTGAATATGCCAAGTGTAGGCTTGTCGCAGACAAAGCATTTCTTGTTCTTCGAATGATGCTTTAGTGCACAATGCTCACAGAAGTAATGATTGCACTTAGTTACTACAGGATCAACAAAAGGTTGCCTGCAGATGAAACATGCAAAGGGCAACCCACCATCATCTTCGTCGTCGTCATCTTCCTCAGTCTCGTCGACATCATCCTCACCCATAGCTAATTTTCTCTTCCTTGCTTTCTCTGCTTCATCCCACTCTTTTTCCATCTGCCAGCCCGACTTGTAGTCCCCACGATCGTGCATAAACTTGCAGGAATCTCCATACCCACAGTAACCAGTCTCTTTGTAATCCTTACAGATGTCTGGCTGATAATCAAATCTCGTGGAAGTCCTGATGTGAGCAGAAGCCCTGAGAGGCCCATGTGCACCTCCTGCTTTCTCACTGGCCACTGTTAGCTCTCTTCGGAACCCAGCCTTGTAATCAGTATATCCATGGATCCCTTTATACAACTTTTCATTGCCAGTACTTTTGCCCTTTCCCTTCAAAGCCTCCTCTGCCTGCTTGAGAACTCTCTCGCGAACTGCTCGTGCATCTCTAGAGAACTCAGTCTCAGTCTCCATAGTCGCTGTTGCTCTGCTATCATTTTC
>Dhingra_Pear_16_GATCAG_L001_R1_001_paired_trimmed_paired_merged_contig_53878 zinc finger CCCH domain [Medicago truncatula]	GO:0046872
GCGACTGCCTTTGATCATAATTTGAATTGGACATGGTGTCTGCCAACGCGTCACCGTTATTCCAAACACGGTACTCATCCTCAGTAGCCCAAACTGCCTGGTCACTAGACCAAATATCACCACCACCACCACCACTACTATTCCCAGTGATTACATGGACTACATTGCTCTCTCTACCATAATCCATTGGAATTTGAAAGTACAATTCCTCAACAAAGTAGAGTGCTTGAAACAAAACAAGACTGCTCTATAAAAACCCTAATACCAAAACATCCACAATCTAAATTCATCAAAATTCTATCAAAATTTTTGAAA
>Dhingra_Pear_16_GATCAG_L001_R1_001_paired_trimmed_paired_merged_contig_92567 zinc finger CCCH domain [Medicago truncatula]	GO:0003677	GO:0046872
CTTCTTATCCAAGTATTGCTCAAGCGTATTCAGAAAATTTAGGTCAAGGGTCACAATTTTCTTATCTAGATAAAGTAGTACATAGGGATAAATTATATGAGTCTACTGTCGACCACTCATGGCCAGCGTAAAACGGAAAAGAAAAAACTAAACTAATGAACAAGGGGGTCAAAGAACAAAGGAATGTCGTTTTTTGTTTCATGTTGCAAACATTCTAATTTAACAATGTAAACAATTTCAATTTGATTAAGGCCAGACCTGGAAATGTGCTAGACACTGCAGTAGGATTAGTCAAAGAGCTGAACCAATACCCTTTTCTGAAAATGTAAAATTGAGAGAAACTAAGACTAGAAACATTTGGTTCCATCTCAACTTAATATAGATTTTATAACAACTAGCACACTTGATACTTCCTAGTCACTGAAAAACAAAGGGTCACATGCGAAACTTAATAGCTCGAGACAATCTACACAATGAAATATCTAAAAAGAATGAAATGCAACAGAACCAAGGAACATATCAGATCTGTCCATATTCAAGAACTATCTAGCATAGTAAATTTTGTCAACACATTGCTTCACAATATGAACTTGTCCCTACATCTCCAGGTTTCTACAACTACACATGTATACTATAACAATCATAATATCCTAAACCTTCCCAACATATGTCATACACCAACTTTTTTGTTATGTTGTTAATAACATCAATGAAAGGATATTCTCTCCTCCATCCTTTTTCATTTGCCTGGTCAATGCGCTTTTGCAACAGAGACAGCTCTCTAGCAATCCA
>Dhingra_Pear_16_GATCAG_L001_R1_001_paired_trimmed_paired_merged_contig_21194 zinc finger BED domain-containing RICESLEEPER 3-like	GO:0005488
TTCCATTCTTTGTCAACAAAGTGAGCTGTGAGTGTGAGATATCCATCAGTTGCAGCAGAAGACCATAGATCAGATGTCAAACAAATTCTTCCCTCAATTGTATTTAACCAATCTCGAAGTCTTATCTTTTCATCTTCAAACATCCTCAACACATGTTTCTTAACGGTATTTCTTCAGGGCAGTTTGATATCAGGAGATATGTATTTAATCAAAGTTCTAATGCCCTCATATTCAACAAACCTAAAAGGCAAATCATGCTTAACTATAGCCTCAATCAATAGCTCACAAAAATTAATATGGTTAAATTGAGGAGAACGCAATCCAACTTGAGATTTCTGCATATCAATGTGATGCTTTTTACTACACGAATCCATATGATTCAATAGGTTTTTCGTCCCACAATTACTATCACATACGTAAACTATCCCACAGTTTTTACACTTCACATGTTGTTTATGATCAGGACCAACAGGCAATTCTTCAAACAAAGTCCAAACACGGGATCTCTTTTGACGTATCTTACCTACTCGTATACCTTTAGCCTTTCTCTTTGAAGGACTTGGTGCACTTGTTGTACCTTGCGTATCACTTAGATTGATTGTAGCCTCAGTGTTCTCTTCATCAATATCTATCTCGGCATTAACGAATCGCAAAGCATTTCTTCTTTCATCATCCAAATTACACACCTCAGCATTAACGAATTGCAAAACATTTCTTCTTTCGTCATCCATTACTTTTAATCGATGCGAAGAAATAGGTAAATTGACAGCTCCAAATTACCCAAAAATGAAA
>Dhingra_Pear_16_GATCAG_L001_R1_001_paired_trimmed_paired_merged_contig_27077 zinc finger BED domain-containing RICESLEEPER 3-like
GGAGCACTTTTGGGGGATTTTGACACTGCGCTTTTCAGGGGAGTTGAGATTGAACTTTTCAGGGGTTTTGAGATTGCACTTCTCAGGGGTTTTAAGATTTCACTTCTGGGGGACTTTGAGATTGCAATTTTTGGGGACTTCGTGATTGCACTTTTCAGGGACTTTGAGATTGCACTTTTCAGAGACTTTGAGATTGCACTATTTGAGGACTTCGAGATTGAAACAGGCA
>Dhingra_Pear_16_GATCAG_L001_R1_001_paired_trimmed_paired_merged_contig_57538 zinc finger BED domain-containing RICESLEEPER 3-like	GO:0005488
AAACAAATTCTTCCCTCAATTGTATTTAACCAATCTCGAAGTCTTATCTTTTCATCTTCAAACATCCTCAACACATGTTTTTTAACGGTATTTCTACAGGGCAATTTGATATCAAGAGATATGTATTTAAACAAAGTTCTAATGCCCTCATATTCAACAAACCTAAAGGGCAAATCATGCTTAACTATAGCCTCAATCAATAGCTCACAAAAACTAATATGGTTAAACTGAGGAGAACACAATCCAACTTGAGATTTCTTCGAATGAATGTGATGCTTTTTACTTCACAAATCTATATGATTCAATAGGTTTTTCGTCCCACAATTACTATCATATACGTAAACTATCCCACAGTTTTTACACTTTGCATGTTTATTATCAAGACCAATAGGCAATTCTTCAAACAAAGTCCAAACACGGGATCTCTTTTGACGTATCTTACCTACTCGTATACCTTTAGCCTTTCTCTTTGAAGGACTTG
>Dhingra_Pear_16_GATCAG_L001_R1_001_paired_trimmed_paired_merged_contig_85146 zinc finger BED domain-containing RICESLEEPER 3-like	GO:0003676
GATGGTGCAGAAGTGTTTGTGGAAATTTTGAAGGTCTTCTATCTTATAACCTTGAAAGTTAGTTCAAGTATGTATCCCGCATCTAATACAGCTATTCATGATGTCATTGCTGTGGAAAACGAGATTGAAAAGCTTTTTTTGCCTGAATATATGCAAACTGGAAGAATTGTAGAGTTGGTGCTACGTGATATGGCATTCAACATGAAAGTCAAATATCG
>Dhingra_Pear_16_GATCAG_L001_R1_001_paired_trimmed_paired_merged_contig_42516 zinc finger BED domain-containing RICESLEEPER 2-like isoform X1 [Gossypium raimondii]	GO:0003677	GO:0046983
CCACATATCCGCACTCAGGCTGATTCTACCAGGCAATTTATCCAACACATCATTCACCTTTTGCTTCTCTTTCACATAGATCTCCATACAGTCGGCCTCAACTCTTTCGGATGTCACAAGCTCAAATAAGGGCTGTAGATTCTTAACGAACACTTTGAATCCAACATCCTCAACCATATCCAAAGGATACCCATGTAAAATAATCATTCGGGCAAGATCAAATCTACTCCGCCTTTGATCAAAGTTATTACTTCCATAGTTGATGTCATCTTTTGTCTGCTCTTGCTCAAACCTAATATTCACAAGGTTAATAACTTCATCCTTTTTCTGCTGTTGATCCAAATTGAAATAAGTTCCTTCCTTTCTCTTTCCTCTTGCTGCATAGAGTTGAGGTATAGCAAGACTAGATCTTCTCTGACACCTAATTAAATGATTCCTCAAATGCGATGTCCCACTGGTACTTGATCCGCTGAGTTTCTTTTTACAATGTCTACAAACAGCAATACATGTGTTATCAGCCAATTTAATCCTATCAAAGTCATTCCACACGACAGATTTTAATCTGGTTGATTTGATGTTCACCGCATCAGACATATCCATTGCATTGACTCTTAGTACTTCACCAGTATAGTTGTGGGAGAAGCTGAAAGACGCCGACTTTGCGAGGGAGACGAGAAGAATTGGGGTCGCTAGGGTTTGCGGGTGTTGTGTGAAACTGAGATAGAAAGAGTGGCAGTGTGGGTAAATATGGAAGCGGGAGAGCAATTTGGTAACAA
>Dhingra_Pear_16_GATCAG_L001_R1_001_paired_trimmed_paired_merged_contig_42517 zinc finger BED domain-containing RICESLEEPER 2-like isoform X1 [Gossypium raimondii]	GO:0003677	GO:0046983
TTGGTGGAATAACTATCAAATGTCATAGAAAACAACTTACGGTCAATATCCCATTCGATTAACGATGTCATGATAATTTCTGAATGCTTGTCTTCTGTATCAGAAGAATCAATGACCATAAAATTTAAAATCTTCTTCTTTAACTGCCAAGACTCATCAATATAGTGTGCAGTCAAGCACAAGTACTGAGCACCATCCAAAGAAGCCCACATATCCGCACTAAGGCTGATTCTACCAGGCAATTTATCCAACACATCATTCACTTTTTGCTTCTCTTTCACATATATCTCCATACAGTCAGCCTCAACTCTTTCAGATGTAACAAGCTCAAATAATGGCTGTAAATTCTTAACGAACACTTTGAATCCAACATCCTCAACCATATCCAAGGGATAACCATGTAAAATAATCATTCGGGCAAGATCAAACCTACTCCGCCTTTGATCGAAGTTATTACTTCCATAGTTAATGATGTCATCTTTTGTCTGCTCTTGCTCAAACCTAATATTCACAAGGTTAATAACTTCATCCTTTTTCTTCCGTTGATCCAAGTTGAAATAAGTCCCTTCCTTTCTCTTTCCTCTTGCTGCAAAGAGTTGAGGTATGCCAAGATTAGATCTTCTCTGACACCTAATTAAATGATTCCTCAAATGTGATGTCCCACTGGTACTTGATCCGCTGAGTTTCTTTTTACAATGTCTACAAACAGCAATACATGTGTTATCAGCCAATTTAATCCTATCAAAGTCATTCCACACGACAGATTTTAATCTAGTTGATTTGATGTTCACCGCATTGGACATATCCATTGCATTGACTTAGTACCTCACCAGTACAGTTAAGGGAGACGCTGAAAGACGCCGACTTTGCGAGGGAGCGGAGGAGAATTGGGGTCGCTAGGGTTAGGGTTTGCGGGTTGATTTGTCTGAGAAAGAGAGAGTGGCAGTGTGGACAAAATATGGAAGCGGGAGAGCAATTT
>Dhingra_Pear_16_GATCAG_L001_R1_001_paired_trimmed_paired_merged_contig_59846 zinc finger BED domain-containing RICESLEEPER 2-like isoform X1 [Gossypium raimondii]	GO:0003677	GO:0046983
TTCGAGTTCACTTCGTATCCAGTCCTGCGCGCACATCAATGCTTGGACGGTGGCTGGGTTCATGAAACTCCAATCACGATTGAGCACTCTTCCTCCGGTGTTGAATGCTGAGTCCTTCGCAACTTTTGACACAGGAATTCCCAACACATTGCGCGCCATCATAGATAGGACAGGGTACCTAGGAGCGTGAACTTTCCACCAATTTAATATGTCAAATCCTGGTGCATGACGAGGGAAGGCATGCTCCTCCAAGTACTTGTCCAAATCTGACTTTGTTCCATCGGTCTGAGTAGTTTCCTCAATGTATTTGTCAAAGCCACTCAGCCTATCCCCTGACTCCCCTTCAGAACCGGGAAAGTGAGAACTACCACCTACTTGCCAAGGCACAATTTGATCAAGGGAAGCTAAGCAGTTTGAATGTTCATTATACAGTGCCTTGACACACTCAAAAGCACCAGAAATATGGCTTGGAGCGCCACTGCCAAAAACTTTCCCATAATAATACTCTACCAATTTCATCTTGAATCGAGGATCTAATATGGCTGCAACCG
>Dhingra_Pear_16_GATCAG_L001_R1_001_paired_trimmed_paired_merged_contig_61716 zinc finger BED domain-containing RICESLEEPER 2-like isoform X1 [Gossypium raimondii]	GO:0003677	GO:0046983
CACTGCATTTGATTATCTAGGCATAGGAACCTCTTACTCTGACCTCCAACTTGTTGAGCTATCTCGTCAAATTTTGCTTGTAATGCTTGCGAACTTTTGACATACCGTATACTTCCTCGAATCTTATCAGTTATCTCACAAAGTGCTTCTAGAGCATCCTGAAACATCATATAGAGAACATTTGCTGCACAACGCACATCAAATAACCGACCATTACAATAAAGTAACTTGTTTTGGGACAGCCTGTCTCTGATTCTAATGACTATGTTGTCGTTGGTGGAATAACTATCAA
>Dhingra_Pear_16_GATCAG_L001_R1_001_paired_trimmed_paired_merged_contig_90816 zinc finger BED domain-containing RICESLEEPER 2-like [Nelumbo nucifera]	GO:0003676
ATTGATCGATCACTCTAGCACCAATCTAAATATTGATTCTGAGGTGACAGTAGAAACAAGAATTGTTAATGCATCACAAGTCAAACGAGAAATGACAGGATAATGAAATTGTTCTATTTTCCACCGAGAAAGAATATCTAACTCTTGTTTTCTCTCAAGTTTTTCTTCATCAAGATTTTTACGTAATTCAGATTTTGTACTTAAAATTGAGCCCTTTTTGTAACGTTTATCGATATTCCTCCGATCATATACCAACATACAATATAGATGCATATAAAAAGTACAAAAACATCAACAACAAACATTAAAATTACCTCAAAAGTTTAGCTTGACCCAAG
>Dhingra_Pear_16_GATCAG_L001_R1_001_paired_trimmed_paired_merged_contig_66612 zinc finger BED domain-containing RICESLEEPER 2-like [Cicer arietinum]	GO:0005488
TAAAGCTAAAACATAAAAATAAACTGTAAAAAAAAAAAAATCAATTATAAACTTGCAAACCATACAAAGCATCTAATTTAATAAGTAATACCAATCAGATGTTAATGAAATACTAAAAACTAACTAATTAAAACAACATGCAACAAACATGAAAACTGTAGTAAGAATACAAATACCATGTAAGATTTACCTCTTTTGCCAAAAAGCCAATCTCTAATACATAACAATGCTTGAGCAGTTTCAGGCAATAAAGAACTACGATATTGATCGATCACTCTAGCACCAATACTAATTACTGATTATGAGGTGACGATAGAAACAAGAATTGTTAATACATCACAAGTCAAACGAGAGTCGAGAAAGGACAAGATAATGAAATTGTTCTATTTTCCACCGAGAAAGAATGTCTAACTCTTGTTCTCTCAAGTTTTCTTCATCAAGATATTTACGTAATTCAAATTTTGTACTTAAAATTGAGCCCTTTTTGTAACATTTATCGAAATCCTCAAAAGTTTAGTTTAACCCAAGGTCTGATTCATTGGATTTGAATGATGACAAGGTACCACCAACATTCTTCAA
>Dhingra_Pear_16_GATCAG_L001_R1_001_paired_trimmed_paired_merged_contig_118056 zinc finger BED domain-containing RICESLEEPER 2-like
CCCCTAAATGATTCGATATTGTCCTAACTCTTCACCAATCTCAACCCAGCACGAAACCGCCATAATAACTCCCTGTCTTCCTATCAAATTGAATTCCCCCATTTAAAAAACAACCAAATCAAAGTTCAAATCAAAGTTGAAAAATGAAGCATTCATCGGAACAAAGCCGCCGAAACAAGTTCAATGGCAGAAATTCCATTGAAACAAACTGGCAAAAAAGCAATGCAAAATGTACTAGAACCTCCGTCAGAACAAACCAGCGAAAAAGACGTGGAAAACATACTAGAACCTCCATGTGAACAAACTGAAGAAAAAGAAGTGCAAAAAACCATCGTCGAAACAAATCAAAGA
>Dhingra_Pear_16_GATCAG_L001_R1_001_paired_trimmed_paired_merged_contig_120498 zinc finger BED domain-containing RICESLEEPER 2-like
TAAGCCTGATATGAAGACTCATTGGAACTATGCTTTGCTCATGTTACAAACTTACAATCCTCTGTGAATGATGCTGCAATCACTGATTTTTATAACGGAAAGCATGATAGTGATCTTTTATGTGAAACAAATTGTAAGCTTAGTTTTTGTTCATGGAGTTTTTGAATGGTTTTTATGAAGTGGCAATCTCATATAGTTCAAAGGTTTATTCTCGAACTTCTTGTACGGGGCTCTATCACTTGTTTCTGCGTTAGTTTTACATTTTCCGAATACAAAGCTCATTTGGGATTCAGAGCGATTTATGACATAATGGAATTGGAATTCAGAAGGTATTGGGAGTTCATGTTGACTAGTTTCTGTTTAGCTAAAGCAATGGACTATCATAAAACACATTGTGAATGACAGTTTGGAATATTTAAGCGTGCGACTGAAATTTGATGCAAAAGCTCTTGACCCCTTGTTTTATGTATAACCTTTATAAGGTTTATGAACCCAAGTTTGCAGAGGTTACAGAACCCAGTGGTACTTCAGTTGTAGGAAAAGACGATTCAATGTTCATGCTAGCTGGAGAGAATGTTTGAGGCAAGAAGAT
>Dhingra_Pear_16_GATCAG_L001_R1_001_paired_trimmed_paired_merged_contig_126055 zinc finger BED domain-containing RICESLEEPER 2-like
AGATCAAGTGTTGTAGTAGATGATGCTTTGGTGAGATAGCCAATGAAGTCAATATGTACTTTAACGATCCACATCAAAGCCTATCATACAAGGGTTTCAACCTTTTGGATTGGTGGAAAAGGAATTGTGGTGCATATCCAACTCTTAGTAAGGTTGCTAAGGATGCTAATGAGAATGCCTTTACAATAGTTAAGGCTTTAGTGTGTACTAGTGGTTGGTTTAGGGGGAGTTGATTTTGTTTCTATGAGGTGCCTA
>Dhingra_Pear_16_GATCAG_L001_R1_001_paired_trimmed_paired_merged_contig_127120 zinc finger BED domain-containing RICESLEEPER 2-like	GO:0003677	GO:0046983
TAGAGTTCAGAGCCGCATCATTTGCATTATCAACAGAAACTGTCAACACTTTTTCTATACCCCAATCAACTAAACACGATGCAATGACTTCTCCAACTGTCTCCTCATTATCATTAGGTACTTCACAAAAGTTCAACATTTTCTTATGAAGCTCCCATTTGCTGTCAATAAAATGGACCTTCAGAACCATGTACTTGGTCTGTTGCATAGAAGTCCATGTTTGGGTAGTAAGGCAGACCCTCTGCAAATTTTCAATCAAAGCTTTTCAGTTGCTTCTTCTGATCCAAATAAAGCTGGTATGCATCTCGAGCAAGTGTTACTGGAGATGGGATATCAAAATCAGGACGAAGTAATTTCATAAAAACTTGAACTGATTTTCTCTCTATAAAGCTAAAAGGTAACTCGTCGATAATCATCATCTTAGTGCATGCTCTGATATATTCTGCTATACTTAACCACCCTTCCAAGGAATTCTCATCAGAACAACTTGGAACTTGGCTAGTTTCAAGACTCGGGTTCTCTTTCCTTTTGTGCTCAGATCTATGCGGGTTATTTTCAGTCATCAGTCAAATGATTCCATAAAATACTATCTCCGTGCTTGATATTATCCACACTGAATTCCTCCCCACAGTAATTGCATTCATATCTAGGCTCGATAAGGCCATCATTTTCAAGTTTAATGAAG
>Dhingra_Pear_16_GATCAG_L001_R1_001_paired_trimmed_paired_merged_contig_137095 zinc finger BED domain-containing RICESLEEPER 2-like	GO:0005488
TCTGAGGGCTGTCGCGGACTTTGTTTGCTCCATTGAGTTTCCGCCTACGTTGGTGAAGCATCCTATTTTTAGGAATTTGGCACTTAGGCTTAACCCGAGGTTTAATCTTACTTACGGCATGGTTAGAAGTGAATGCATGAAAGTTTATGGGGAAAGGAAGTTGGGAATTAAGGAATTCTTTGAAAATTTCAATGGGCAGATTAGCCTTTCTGTGGACTTATTGAGGTACCAAAAATCGCTTAGTTTCGACTATGACAGTGGAGTTTACTTATGCCTTTACGCGCATTTTGTTGACGAGAATTGGAAGCTGAGGAAGTGGGTGCTTTACTTTCGTCATCTCAGTGATTCATCTGATGATTGTGGTGAAGATTGGGGAATTTTTAAGTCCATTCAGGATTGGGGCATTGAGGACAAGATATCAGCAGTCACCACAACTAATTTTGATTATATAGCCGAGTATGTGAAAACTCACATCCAAGAAAAG
>Dhingra_Pear_16_GATCAG_L001_R1_001_paired_trimmed_paired_merged_contig_138120 zinc finger BED domain-containing RICESLEEPER 2-like	GO:0003676
TTGCTAAAGGGTGGAGCCAAGAAGAAAGTGTGGAAGGTATTATTGAGTTTATTGTGATGGAGGAGGTACCTTTTAGTATTGTGGAGAGTGAAGGGTTTAGGCGGATGATGTGCAAAGTCCAGCCTAGATTGCATGTTCCATCTCGGAGAACTATCGTGAGGGAGTTATTCAGTATGTATGATAGCATGAAAGAGCAGTTAAAAAAGGAGATACACAATCATAGAGTGAGCTTGACTACCGATACATGGACAAGTGTGCAAAATTTGAACTACATGGTGCTAA
>Dhingra_Pear_16_GATCAG_L001_R1_001_paired_trimmed_paired_merged_contig_139023 zinc finger BED domain-containing RICESLEEPER 2-like	GO:0005488
TTTTGGAACACCCCCTTTAATTGATGGAGCCATTGCTTTCCTCATAATCATCAGTGACATCCAATTTGTTCTCTCCCACTTCTCAACCTTTGCCTTATGATCTGCAGTGCTTTCTGCAGTAATAGCTGCAGGTTTTTCCTCCCTTAATGCCAAATCGAGATCCATAAGGCCAAGAACCATTTCAATATCCTCCTTCCACTTCTTGTAGTTAGAACCGGTCAAGGTCTCAATATTGTTGAAATTGAGGGATGCCATGTGAGGAGCTGCAAAACCA
>Dhingra_Pear_16_GATCAG_L001_R1_001_paired_trimmed_paired_merged_contig_21809 zinc finger BED domain-containing RICESLEEPER 2-like	GO:0005488
AGTGTCTCAATTTGAACCTTGGGTCTAAGACAAGGGCAACTACAAATATTTGACTAAGGGACTCAATTAAACCAAAATACTTTCAATGTTTGGCTCTCATGCTCATTGCCATATCACGTAGCACCAACTCCATAGTTCATCCAATTTGCATATATTCAGGCAAAAAAAGCTTTTCAATCTCATTCTCCATAGCAATGACATCATGAACAGCTGTATTAGATGTGGGATATTTACTTACACTAACTTTCAAAGTTACAAGATAGAAGACTTTCAAAAATTCCACAAAGACTTCTGCACCATCCCAATTTTCCTCCTTAGGTGGTCCAACCTTCCCTTTACTCGCCACTTCTTCTCCTTCATCATT
>Dhingra_Pear_16_GATCAG_L001_R1_001_paired_trimmed_paired_merged_contig_21811 zinc finger BED domain-containing RICESLEEPER 2-like	GO:0003676
TTTCCACAAACACTTCTGCACCATCCCAATCTTCCTCCTTAGGTGGTCCAACCCTCCCTTTACTCGCCACTTCTTCTCCTTCATCATTAAGCACATTTTCACTGAAATAGGTGGAGTATATATTGGCTTCATCATCTTCGGACATCCTTTCAAATGCTTTTTTAAACTTCAAGCAAGATTCTAGCATCATGTATGTGCTATTCCACCTAGTAGGCACATCCATAACAACTAGACCCCTACTATCCAACTTCTCATTCTCCACACATTTCTTGAAATAACTAAACATTCGGGGACTTGATCTCACAAACCGCACGGCATTTCAAAGAGCATCCACACTTGTATCTAATCCTTTCAACCCATCTTTCACTACCAAGTTGATAATATGAGGTAAGCACCTCACATGCATAAAGTTGTCATTCATAATCATTTGACTATTAGGCCATTTTTGCATTTTACGAACAACATACTCAATTGCCACCTT
>Dhingra_Pear_16_GATCAG_L001_R1_001_paired_trimmed_paired_merged_contig_21812 zinc finger BED domain-containing RICESLEEPER 2-like	GO:0003676
GACAAAACAACCAACTATATTAGCTACACTAGAGAGATCTTCTTCTGAAAAATCTTGGGTTTGGGATCATATCACTAAGTGTACCGTCTCGGAAATACAAGAAGTAGAAAATGATGGAAAGAAAGAGATGGCGGAGGTACAAGTATTGAAGGCTAAGAGTAACCATTGTAAGTCCCTTTTTGCATGTGATACTAGTGGGGGGTGGAACTAGTACTTACATTAAACATATCAATAAACATTGCAAGTCATATAAACCAACTGATGAGTTGCAAAAGGTTCTAGGCAGTTCTGGACCTTCTGGGGACGTTAAAAACATGGTTATTGCTAAAGGGTGGAGCTAAGAAGAGGCAGTGGAAGGTATTGTTGAGTATATTGTGATTGACGAGGTAGCTTTTAGTTGTGTGAAAGTGAGGGGTTTAGGCGGATGATGTGGAAAGTTTAGCCTAAATTGCATGTTCTATCTCGGTGAACTATTGTGAGGAATTTATTCACTATGTATGATACCGTGAAAGATCCGTTAAAAAGGGAGATACACAAGCATAGAATGAGCTTGACTTCTGATACATTGACAAGTGTGCAAAATTTGAACTACATGGTGCTAACTGCTCATTTTGTGGATGATGAATGAAATATGCACAAAAGGATTCTAAACTTTTATTTGATTTCAAGTCATGAAGGCAAATAAATAGGGAAGATGATTAAGCAATGTTTGGTTGAGTGGGAGATTGAAAAGGTGATGTGTATCTCAGTTGACAATGCATC
>Dhingra_Pear_16_GATCAG_L001_R1_001_paired_trimmed_paired_merged_contig_25572 zinc finger BED domain-containing RICESLEEPER 2-like	GO:0003676
TGGTGTCATCACATCACCCACCACCCGACCATTGGTTTTACTGAGCAAGTTCTGTACCTCGTTAAAAGTTTTCCAAGTGCTGTCAACTTCTGGAAACATGCTGTTGTCAGTTCTTCCGCTTCCTATAAGGTGAAATATTCGAATGATTTGCATTATTAGCACCTTGACAAAAAGAGGGGAGTTCAACCAAAACCTAGCACATTGTTTGTAAGCACTTCTATCCATAAATAAATTGAATTCAATCAAATAAACTTTAGCAGAATTGATTTTCAATTCATGTAATCTGTTTCAAATTAAATTGAATAATTAAGTTTATTTACTTTTGTTTAATTAAAACAGACTGGAATATGCAACAGTTGCACAGACTGGAATTAGTACATAAATAAAAGATAAAAAAATAAAACCGTCCAGTTCCATCAAACAAAACCCCAACACATCACTAGCCATATGTTCTTACGTCTTTGACATCATGTAGACGCAATAATGCGAGCAAAACTCATGCAATTTAAATGACATGATACGAAAATCGAGGTCATGGATGATGGATTGGGATGTATACAGATACAGTTGACTGACTACTAGAGGTGGTGTTGGCAATTTGTTTTGGGTTTTCTGCGGAGATTTATATACATTTTATTTCTGCAACCGCCCAGGTGATCGGGACCGCGCTACATGTTTAAATAATAACGGATTTCAAAACTAATTTGACTGAGCTGACTAGGTTGTGTGCATGGCACATTATGATTTTATGGTGAGGCCGAGTGGGGGAGCGATGTGTGTTGCAAATTAGCAATAGAGCAACTTACGTTAAATAGGTTTATTACAATTTGTCGTTCTAAATCAATTGGATTAGGTTTTTTTCTCATTCTTTTTCCATACCCTTCTCTCACCTCTTCTCATATTTTTTATTTTGTCTTTCTTTTTCTATATAAAATTAATATAAGATATTAACATGGTTTAACCGTGACCGTCCAAATAGGAGGGAAGGGAAGGGGAGGTAAAAAAAGAGGAGAGAAAATCTTAGTCTGAATCAATTACGTGTAATATCATGTGAAGAGAAACTTACATATAATATTGTTATTTAATCGAAACACAATTGTAATGATGGACACATTCCATGCATGTAAGCCTTCATAAAATAGGAACTCCAAGATGACATTGTCTCAATCCATCATGCCCCATAAGGTTGGAGCCTTTTAGAGAATATTGTGTCTTGTTGAGACTTGATAGGATGTCAAGTATCCGTTTGATGTTGTCACAAGGTAGAATGCCACCTATAAAATGCCTAATAGTGCTTCTCTTGGATGGCCTTTGAGTGTGGCATTTTTATCGCTTATTTTAAAGAGGAGGTCTCGAAAAAGGTTGATGGAATGACAGCAAAGGCCAAGCGGGTGGGTCCTGGGGTGGATGATCCGGAGAGGTCGGTAAGTTTTGCTCACTTTCTCAAAAAGTTTTATGATGCCACCTTGATCTTGAGTGCAACCTTGCTCCAACGTCACACTTAATACTTAGCACGGTGATTGCTTTGCAAGTGGAGATAGATGAACAAATTTTAAACTTTTCTAATGTCACTTTGCAAAGTGTGGCTACCTCAATGAAACTCAAGTTTGACAAATATTGGGATGACATTAAAAAGGTGAACCCTATTCTCTTTGTAGCCCAAGCACTTGAGCCAAGGTACAAATTCGAAATGTTGGAGACAAATCTAGAACATCTTAGCTATGGATGGGACAAAATAAGGGAGGTGAAAGCAAGGGGTTAAAAGCAATGTAACCAAGTTGTATTATGCATATAAGGAGGGAGCGGTCCTTAGTAGTAGTAGTAGTAGTAGTAGTAGTAATGGTGGTGCTACTTCAAATGTGGAGCAAAGATCAAGTGTTGTAGTAGATGATGGAAGGGTGTGGTAGATATTGATGTTGCTAAAAGGATGACAAGGAAGATCCAACAAAAGAGGGTGGCAGCACAACAAAATGAGATAGCCAATGAAGTGGATATGTACTTTAATGATCCACATCAAAGCCTAACATATGAGGGTTTCAATCTTTTGGATTGGTGGAAAGGAAATAGTGGTACATACCCAACTCTTAGTAAAGTTACTAAGGATGTATTTTCTCTTTCTAGTAGCACCGTTTCTAGTGAGAATGTCTTTAGTCTTGGTGGGAGAGTTGTTGATCCTTTTAGAGCTTCCTTAACGCCTAAAACGGTTGAGGCTTTAGTGTGTACTAGTGACTGGCTTAGGGGAAATGAATTTTGTTTCTACAAGGAGCCTACACTCGACGAATTCATTTTCTACAAGGAACTTGAACGCTTGGAAAAAAGTAAGTAAAGAATTTAATTTTCCCTTTTATTTTCTTAATATTCATTATCTATTTCTATAAGGTCTCATTTGGTAGCTCGAGCTGTACTGACTATTTATGTAGGATAGGATAAATAGCCATCGGATATTACTGACTAAATTAATCGGTCGTTTAGTGCAGTATCGGACTAATGACCGTATTATTTATATTGTGTTTGGTACTGAACCGTATAAGAAAGGGGAATGCTTGTGAAGATGACGAGTTACGCATCTCAAACACTAATCATACTTCTCATTCAAGTTGCCCATCTTCCAATGTTGCTCCATTGCAGGGTTTTCTTCCCAATGGAAGCCAATCTCATCACCCAAACATGCAGAGTCTGTCATCTTTCTCTTCCACTTGGTGGGTTGCGATCGAAATTCCAGAAAAGGGTTCGAAGGTTTTGGATCAGAGAATCGCAGGAATTCAAAAAAAAAAAAAAGGAATGGCCTTTGAGAGCTTCAAGTCTCAGGTATTTGACCCCAACAACAAACCCTGGGAGAGAGCGATGTGTCTGGAGAGGACCGGAGTGGCTGGAGAGGAAGGAGAGAGCGAGAGATTTTCTTGTACAGTCTGGAGAGGAAAGAGGTTCTGGCCGGTATAAGCAAGAGGGTAAATGCTGTATAAAAAAAGTGGGCCCGGATTATTTAATCCAGTGGAATCCAAAAAGACACCAAACATCATACTCTGTATTATTAGTACTATCTGGTGATTTATCCGGCGTTACAAACAGAGCCTTAGAATATTTCAAAGGGCCTACATTTCAAGATTTGGAAGTTGGAACAAATTATATATTAAAACGAAACAAGAGACCTGACTCTTATTCCTTGTACTAATTCCCCATTCCATCTGATGCTCCAATCTCTTTGCTGAGATTTTTCCTCCAACATCCATCATGCATTTCTTTCTGCTCCAATCCTTGTTTCCATTTCTTTTGATCGCTTCCTTTCTTTCGATCA
>Dhingra_Pear_16_GATCAG_L001_R1_001_paired_trimmed_paired_merged_contig_264 zinc finger BED domain-containing RICESLEEPER 2-like	GO:0003676
CTTCTTTGCCAAAAAGCCAATCTCTAGTATATAGCAAGGCTTGAACAATTTCAGGCAACAAAGAACTTCGATATTGATCAGGCACCCTACCACTAATACTAAATGCTGATTCCAAGGCAATAGTTGAGATAGGAATTGTTAAGACATCAGAAGCCATACGAGAAAGTACGTGATAACGAAATTGCTCTAGTTTCCACCATGAAAGAATATCCAACTCTTGTTTTCTATCGAGTCTCTTTTCTTCATAGATGTAATTCAGTTTTTTCAACTGAAGTTGACCCATCTTGGTAAATATTATCAAATTCCTTTAGCCTTTCTCTTTGAAGGACTTGATGCACTTGTTGTACCTTGCGTATCACTTAGATTGACTATTGATATTTCCATAGCCTCAGTGTTCTCTTCATCGATATCCATCGGAGAGTGGTAATATATGAGGAAACTGTGTAAATGGACAAGAATATGTTTCACTAGTCTTATGCAATTCCATAAGCAAAACCATGGTAAAATTAATAGATCAAACATTAACAGCAATGTAATAATTGCAGAACATTAGCTACTTTGACTCTAATGAAATGAAAACGGCAATGCAGAGTTTGTATCTGCATAACTGCATAAAATTAATTGCAATGCAACGTCCGTTTAGACCTTCAAGAAAGAGGTACTTTGAGAAATTATTATGCAGTGCAGGTATAGCAAAGAACCCATTTATTAGCTTGACATTTCATACACTAAAACACCAAACCAGAAGAACACAAATACCTCTTAATATTCATGAATGCCTTCATTGTTAGAAACTTAGAAGGGCAACCAGAGTATTCCGAAATAAGCATGCACAAAGAACTTGTATGCAATAACATAGAACTGTTGAGTAAATTGATGATACCATGAGACGGTGTTAAGATCTGACCAAAAAATTGTTTCCATCCTAATTATTAAACATCACAGAAAATATCTTTAAAAGAACAGGGGAATTCTAATTCAGGTGCAAGGGGTGGGCGCCAAATGGCCTAACTCCCATCTACCATAGTTTTGACCTTATACTACCTGGAAGATATATATTGCAGCCCAAAAAAGCACCCAACTGCTGAAGTTTAGCTCAAAAATTAACATATCAGGTTCCAAGAATGCAACTTTAAGCTAGGAAAATTAAAATGGGATCAATACAGTCGTGCTTAATAACAGGAAATGGGTGGCTTAAAAGTTCAAGGGTGGCTTCAAGATTCAATCTTTTTAGACTTTTGAAAGATTATAATTGCTAAATAGACGAATATCCAATGGCAGCTAATCCTCAATGCATAACAAAAGTAATGGTTACAATTAGTAAACTAATTCCAGTCTGCATTCCAGCAAGAATTGAGAATATGAAATAGCACCGAATCTAATTCCAATATGTATTCTCTCTAGAAGGATTAAAAGGGATATATCATTGAAACCCAGTTAACCAGATAGCATAAACAGTCCAATTAACGAGAAAAAAACACAA
>Dhingra_Pear_16_GATCAG_L001_R1_001_paired_trimmed_paired_merged_contig_34393 zinc finger BED domain-containing RICESLEEPER 2-like	GO:0003677	GO:0046983
AGTAGGCACATCCATAACAACTAGAAAAGTTTTGCTGTTTCAATGAGTCGGTACCCGACGTTTCGACCAAGGAACCCCTACTATCCAACTTCTCATTCTCCAAACATTTCTTGAAATAACTAAACCTTCAGGGACTTGATCTCACAAACCGCACAGCATTTCTAAGAGCATCCACACTTGTATCCAATCTTTTCAACCCATCTTTCACTA
>Dhingra_Pear_16_GATCAG_L001_R1_001_paired_trimmed_paired_merged_contig_35141 zinc finger BED domain-containing RICESLEEPER 2-like	GO:0005488
AACATGAAAGTCAAATATCGAAAGTATTTTGATTCAATTGAGTCCCTTAATCAAATATTTGTAGTTGCCTTTGTCTTAGACCCAAGGTTCAAATTGAAGCACTACATGCACTTGTGTAGAAAGCAATTACAACTTCCTGAAGAAGAGATTCAACAGAAAAGTAACAAAGTGAAGACATTGTTGAAGGCGATGTGTGATGAATATGCTTACCAAGCTTTCGGTTCACAAACACAACAAAAGGGTAGAGAAGATTTAGTTCTTGACACTTCTTGTTCAAGGGTAAAACAATCATCTTCTAGTGTGCCAACAGAAAATCCAACGATATTTAGTCAAATCATGGATGATTGGGAGAAGGAACTAGAAGACACCAATGATATTGCACTTGCACATGAGGTGGATAGGTATCTCCTTGACACTGTAGAGAAAGCACAACATGGTTCATAATTTGACGTTTTGAAATGGTGGAAGTTGAAAGGGAGGAGCACATATCCCACACTTGCTTTGATAGCGAAAGATGTCTTGCCAATTCAAGTGTTAACAGTTGCTAGTGAGAGTGAATTTAGTGGGGGAAATAGAGTAATTGACCCTTTTAGATCATCTCTCCTTCCTCAAACAGTGGAGTCATTGATATGCCTCCAAAACTGGTTAAGAAGTGAA
>Dhingra_Pear_16_GATCAG_L001_R1_001_paired_trimmed_paired_merged_contig_36555 zinc finger BED domain-containing RICESLEEPER 2-like	GO:0005488
TTCATCTCTCTTCAAGAGTCTCACTGTCAAGAAATTGGTGCATGTTGTCAGCTCAATAGGTACTCTTTCATTCTTTTTCATGTTATTTGATTCATGCAAATTCTCAATTAGCATCAGTTTTCTAGTTTATTACATATGTTATATGCCCATAGAATTATGAAAAATTAAATCAATAATTGTCTTCTTGTTTGTTGTTATATATTTAGTTTACATGTTAATTGATTCAGTTTCAGTATTATACCATGTCTTGGTTTACATATTAATGGATTTGGTTGTGTTCACTGCAATCAAAATGTTTAAAAGAAAATTTAAGTCTCAAGAAGAAATAATATCAACCCCAACTGATTGTAATCTAGCACCTACATTGAATCCAAGTGTTGTGCAACAAGAAATACCAAATCAAATTGCTCAGCCCCAAGATATACCAACTCCAAATGAGGTTGCTGGTGAGATTGAGGAACCTGGAGGTGATCATTGTGAACGTAATAATTCGAGACTTCTCAGTTTGGTGTGGCAACATTACACAAGAAGTTGATGGGGTGATAAAAGCAATATGTAATTATTGTAACAAGAAGCTTGGTGGGAACACTGGAAATGGAACCAGCCATTTAAGGCATCATGTGACGATATGTCCACGTCGGAGACAAAAAAAAATGGAAGCAAACGCTAACCCAAAAAGTGGGAGATGGGAAAGTAGAGTTGTATACATTTGATCAAGAAAGTGCAAGGAGAGCTCTCGCCCGAATGATAATATTGCATGAGTACTCTCCTTCCATGGTTGAGCAGGTTGGATTTAGAAACTTCATGAGTGTTGTCCAACCGTTGTTTAAGGTTGTTTCAAGAAACACAATCAAGAGTGATATCCTAAAAATATATGATTATGAGCGTTCGACAACAATGCAATTGTTTGATGAAAATAAGAGTAGAATTGCCATAACTACTGATATGTGGACTGCAAGTAATCAGAACAGAGGATTTATGGTAATAACAGCACATTTTATTGATGACTCTTGGACGTTGCAGAGCTGAAATAATAAGGTGATATTTTTAATACTTTAATTTCTATTTAATTATTGTCTAGCTTTAGATTTATATTTCAGATTCTTTATTGTAACCATCTTCTTTGTAACTTTTTTCAGATTTATTTATGTGCCTTGTCCACATACCGCCGAGAAAATTTCAGATGTTTTGATGGAGTGCTTGCTAGCTCGGAACCTCGATCGTAAGTTTTCTACATTAACCGTAGATAGTTGCACTACAAATGATAAAATGATTGATCTTATGCTTTGAATGAAATTGATAAGATTCGCAAATATTGTTATGATTTGGTAAAAGAGTGTGGATCTAATCATATCTCTAACATGGGTCACCAACCATCATTCACTTCATCTCAATTGAATCAATCTGACTTTGAAGCAATGTTTTAAAAAACTCGTCTCGGGGCGCTCTAGGCACCCTTGGAGGCAGGGCTTCACCATTTTCGCCTCTGTTTTGTGGGAGTGGGCGAAATACTCGCCTAGGCTCGTCGAGGCGCGTCAGGCGTCAACTGGCCGTCAACTGGGCGCCCCTTTTTCTTTTTTAGGTTGCAGAAATCTGGATTTCTTTTAGCTGTAGGGCTGTTTTTGAGTTGCAGACCAAGAAACTAGCGAAGGAGATGGAGATGGAGATGAAGACAACGGCTAGGGTTTTTTAGGTTGAGTTTTTTTTTTAATTTTTGTCTTTAAATACCCTATAAATACTCCACTCAACTTTTTATTTTCGTCATTTATTTCATTTTAAATACCTTATAAATACTCCAGCCCATTTATTTCATTTTAAATACTCTATAATTACTCCACTCAACCCTTTGTTTTTCTCAAACTCCCATAATTATTGCTTTATATCATTTTAAATACCCTATAACTACTTCACTCAGCCTTTATTTCCTTTTAAATTACTTATAATTGCAACATTAAGCCTTTATTTTGCTTGAAATTTTCCTATAATTGTGACCATTCATCCTTATTTTCCTTGAAGTTCTCTGTAATTGCTTACAATAAAATAAAT
>Dhingra_Pear_16_GATCAG_L001_R1_001_paired_trimmed_paired_merged_contig_47386 zinc finger BED domain-containing RICESLEEPER 2-like	GO:0016020	GO:0003677	GO:0046983
AACTGACTTGTGGAAGTCTGTTCAGAATCTTGGATGTATGTGTCTTACTGCACATTTCATTGACAAAGATTGGGTGTTACAAAAAAGAATCATCAATTTTCGGGTGGTTTCTCACTCCACATCGTGGTGAGGTCATTGCACAAGCTGTAGAAACATGTTTATTGGGTTGGGGTATAAAAAAGTTACGCACACTCACAAGTTGATAATGAAAGTTCAAATGATACAGCAGCAACAAGTTTGGTTTGAAATGGAGACTTCCCGATCTAAATCAGGGGCAGGGCTCTACAACAATGTTTGAAATGGAGATGCAGCTCAATCAGGGCCCTTTTTTCATCAATATTGCAGTTAACAACATGAAAGTAAGGGTCCTTCCTTGCACCAAGTTAACCCCATGACGCCCACACACTTTT
>Dhingra_Pear_16_GATCAG_L001_R1_001_paired_trimmed_paired_merged_contig_50791 zinc finger BED domain-containing RICESLEEPER 2-like	GO:0003677	GO:0046983
TATTATCTTTGTAGCCCAAGCACTTGATCCAAGGTACACATTTAAAATGTTGGAGACAAATTTGGAAGAGCTTGGCTATGGATGGGACAAAATAAGGGAGGAGAAAGCAAGGGTTAAAAGCTATGCAACCGAGTTGTATGATAGTAGTAGTAGTAGTAGTAGTAGTAGTAGTGATACTTTAAATGTGGAGCAGATATCAAGTGTTGTACTAGATGATGGGGGGAGAGATGTGGTAAATATTTAAAAGGATAACAAGGAAGATCCGACAAAAAAAAAGCAGTGGCACAACAAAATAAGATAGCCAATGAAGTGGATATGTACTTCAATGATCCACATCAAAACTTAACATATGAGGGTTTCAATATTTTGGATTGGTGGAAAGGTAATAGGGGTACATATCCAACTCTTAGTAAAGTTGCTAAGGATGTATTGGCCCTTCCTAGTAGCACCGTTGCTAGTGAGAATGCCTTTAGTCTTGGTGGGAGAGTTGTTGATCCTTTTAGAGCTTCCTTAACACCTAAAACGGTTGAGGTTTTAGTGTGTTCTAGTGATTGGCTTCGAGGAAATGAATTTTGTTTTTACAAAGAGCTTATACTTGACGAATTCAATTTCTACAAGGAACTTGAACACTTTAAAAAAAGCACGGCTAGTTTGGGAGGTGAGAAGCATACAACACAAGGAAATGAAATGTCACATCCACCTCCTCGACCACCTCAACTTTGAAGTTCAACAACGTCAAAATCAATCACTACCTCCACGAGCACCCATTTTAAGGGGAAGGGCTCAATCATCAACATCAAGGGGAAGGGTACCAACAAGAAGGGAGCAACCAAAATCATCAACAAGATCAAGGGGCCGAAGAGGCCAACAATCTTCATAAA
>Dhingra_Pear_16_GATCAG_L001_R1_001_paired_trimmed_paired_merged_contig_53129 zinc finger BED domain-containing RICESLEEPER 2-like	GO:0003676	GO:0046983
TTCCAACAACAATCCTCATTGAATCGCAATTCCTTTTCCTTTATTCGTTCAAGTTGTTTGAGGAGCTTCAATTTCAGGAACACTTGGTGAGATACCTTCTTCACACTCTTGATAAAATTCAAGCTCCGCCGGACTTGCTTCATACTCAATGTTGCTAATTGGTTCACGGCATATCAATGACTCCACTGTTTGAGGAAGGAGAGATGATCTAAAAGGGTCAATTACTCTATTTCCTCCACTAAATTCACTCTCACTAGCAACTGTTAACACTTGAATTGGCAAGACATCTTT
>Dhingra_Pear_16_GATCAG_L001_R1_001_paired_trimmed_paired_merged_contig_53170 zinc finger BED domain-containing RICESLEEPER 2-like	GO:0005488
GTGCATGTAGTGCCTCAATTTGAACCTTGGGTCTAAGACAAGGGCAACTACAAATATTTGATTAAGGGACTCAATTGAACCAAAATACTTTTGATATTTGACTCTCATGTTGAATGTCATATCACGTAACTCCCAACTCTACAGTTCTTTCAGTTTGCATATATTCAGGCAAAAAAAGCTTTCAATCTCGTTTTCCACAACAATGACATCATGAATAGCTATATTAGATGTGAGATACTTACTTGCACTAACTTTCAAAGTTATAAGATAGAAGACCTTCAAAAATTCCACAAACACTTATGCACCATCCCAATCTTCCTCCTTAGGTGGTCCAACCCTCCNNNNNNNNNNNNTCATCATCTTCAGACATCCCTTCAAATGTGTTTTTAAACTTCAAGCAAGATTCTAGTATCATGTATGTGCTATTCCACCTAGTAGGCATACCCATAACAATTAGACCCCTACTATCCAACTTCTCATTGCTATCCAACTTCTCATTCTCCACACATTTCTTGAAATAACTAAACCTTCGGGGACTTGATCTCACAAACAACACGACATTTCTAAGAGCATCCACACTTGTATC
>Dhingra_Pear_16_GATCAG_L001_R1_001_paired_trimmed_paired_merged_contig_54642 zinc finger BED domain-containing RICESLEEPER 2-like	GO:0003677	GO:0046983
TGACTTGAAATCACACAAAAGTTTAGAAACCTTTTGTGCATATTCCATTCATCATCCACAAAATGAACAGTTAGCACCATGTAGTTCAAATTTTGCACACTTGTCCATGTATCAGTTGTCAAGCTCACTCTATGCTTGTATATCTCATTTTTTAACTGATCTTTCATGGTATCATACATAGTGAATAAATTCCTCACAATAGTTCTCTAAGATAGAACATGCATGTTTAGGCT
>Dhingra_Pear_16_GATCAG_L001_R1_001_paired_trimmed_paired_merged_contig_54665 zinc finger BED domain-containing RICESLEEPER 2-like
ATATTAGCTTCACTAGAGAGAACTTCTTCTAAGAGATCTTGGGTTTGGGATCATGTCACTAAGTGTACTGTCTCGGAAATACAAGAAGTAGAAAAGGATTGAAAGAAAGAGATGGCGGAGGAACAAGTATTGAAGGCTAAGTGTAACCATTGTAATGCCCTTTTTGCATGTGATACTATTGGGGATGTAACTAGTACTTACATTAAACATATCAATAAACATTGCAAGTCATATAAACCAATTGATGAGTTGCAAAAGGTTCTAGGCAGTTCTGGACCTTCTGGGGACGTTAAAAACATGTTTGTTGCTAAAGGGTGGAGCCAAGAAGAGGCAGTGGAAGGTATTGTTGAGTATATTGTGATCGACGAGGTAGCTTTTAGTTGTGTAGAGAGTGAGGGGTTTAGGCGGATGATGTGCAAAGTTCAGCCTAAATTGCATGTTCCATCTCG
>Dhingra_Pear_16_GATCAG_L001_R1_001_paired_trimmed_paired_merged_contig_64176 zinc finger BED domain-containing RICESLEEPER 2-like	GO:0003677	GO:0046983
AAATTCATTTATTTCTTTTCGTTACACATGAAACCTACATCGACTGTACTAATAAAACCTGGGCTGGAACATTGATAGCGAAAAGATAAGGACAGGGTTTCAAGCCGTTAGTCATACTTTTAGATTTTTGCAACCCACCTTGCCATCACAATCTGTCAAAAATATGATGTGTAATTTGTGGATGAAATGGTAATAGAAACAAATAAATATACCTACATGTGGAGTTTTGACATCCATTTTATATTTTTTTCATAAATTTATAACTATAAAATTACAGTAGTTAGCATACTAATGTTGTAATGCATAAAAGTAGTAATTTTAAAATGTTAGCAACAATCTAGGTCGTGGTCCAATGTTAAGGTGTAAAGATTATTAAGGTCCTTGCAATGTCTGCAAGTCTGCAAGTCTTTGCAATGTGCTGCATTGTGTTATAGGTAAACTAAAAATTCTTGTATAAGTCGAAAAATTGAAAGAACAAAAATCTTGGTGCTTGAAGTTTTGCATTTTTCCAATCATCACAAAGTAGTATAGTTTCCTTTTATATTGCGTTTTCATCTCGAAAAGAATCTCAAAGAAAAAAAAAATTCTCATGAGTAGATGCCACCCGCTAGTTAGTGGTTAAGGTTGATGAGGTTGGGCAATCTTTATCTGCACCAATAATCAAGTTATATGTCTTTGCAATATTAATCAAAGTTCCTTGCAATGGTGTTTTGGTGCACAGATAGACACCGACAAAGAAAAACAAATACAATACAATATAAAAAGTATGAAATTTGACTCAAAGGAGAAACAAATGAACAAAATATTCATAAATTGAGTCATACCTTAGTTGAAGGATTCAAAACTTCAAAATCACCATCTATCAATAGAAAAGCTTGTTTTTCTCTGTCAGAGTTATTAGGGTTTTAGCCGGAATGAAGTATGATAAACAAAAGGTGATGCGAGGGTTTAGTTATAGTGTGTGGGTTTGATAAATATGAGTTTTATTATTAATTTTATTTTGTACTTAATAGTAATTACACAATAGGTTAAAATAGACAATTAACATTTAAAATTTAAGTTGAGTATAAAAATAGTTACATAGATTTAAATAAATTTTTTTTTATAGATTATAGATTAAATAAAATTTTTTTTTTTATAGATTATAAATTTTTTTGATAGTTAAGGATGGAATGACGGAGCTTAGTTGTGAAATTGATGCCATAAGAAATTGTATGAAGTTGATATACTCATTCCCGGCAAGGTTGGAGTCTTTTAGGGAATATTGTGTCTTGTTGAGACTTAATAGGATGTCAAGTATCCCTTTTGA
>Dhingra_Pear_16_GATCAG_L001_R1_001_paired_trimmed_paired_merged_contig_69850 zinc finger BED domain-containing RICESLEEPER 2-like	GO:0003677	GO:0046983
ACACCTCTAGAACCTTCCCAATGTCATCTTCCTTATGGCCCGTGATCTTTATGAAGTTTATGATCCATTTGTGCAACTTTCATTCACTATCCATGAAGTGGGTGTAACTACCATGTAGTTGATGTTTTGAATTGATGTCCAAGTATCGGTTGTGATACTTACCCTTTGATTATGCATAGCTTCAAACAATTTAGACTTCTCTATTACAAACAAATCCCACACACCGGCTGCAATCTTCCTCCTATTTAGAATCTTGAACCGAGATTGAGCCTCTTTCATCATATCAATATATCCACCATCTTCAACCACCTTAAATGGTTGTTCATCTTTGATGACAAACATCACAACCTTTAACTCAAGTCTCTTTTGGTTAAAGGAGCAGGGGACCAATCCACTACCCATGGACTCATTTGTTAAGACCGGTTGATTTTTATCACCTTTTATATAAAGAGGTGAATCCTTACAAACATTTCTAAGGTGATACATTATGCTTGATGTCCCATTTTTATTAGGACCGGCCAGACACACTTTCTTGCAATGTGAGCAAATTGCAAGGTGAATTTTTTGACCTTTATTCCCTTTTCTTACCACTTTCTTAGCATGTAACCACATCACCGATCGCCCCACATTAATATCATTGTCATCTCTCTTACCACTTCCCACACTTTCATCCACTTCTTGATTTTCTTGTTGAGGTTGTGTTTCAAGTGTTTGGAGTTGAGGTTGGGGTTG
>Dhingra_Pear_16_GATCAG_L001_R1_001_paired_trimmed_paired_merged_contig_70358 zinc finger BED domain-containing RICESLEEPER 2-like
TATATATATATATATATATCTCAAACTACAATCAACTAATTAATAGAACTCCATAAGGGTTTTACAAATGTGAAGCATAGCTATACGTCATGGGGCAATGCCGTATTCAACATCACCAAGATTTACTACACGAATCCATATGATTCAACGGGTTTTCGTCCCACAGTTACTATCACATATGTAAACTATCCCATAATTTTTACGTTTCGCCTGTTGTTTATTATCAAGACCAATAGGCAATTCTTCAAACAAAGTCCAAACACAAGATCTCTTTTGACGTATCTTACCTACTCGTATACCTTTAGCCTTTC
>Dhingra_Pear_16_GATCAG_L001_R1_001_paired_trimmed_paired_merged_contig_70380 zinc finger BED domain-containing RICESLEEPER 2-like	GO:0003676
TCCTTTCTTGTATAAGCTCCTTCATCATTTCAATTTTGTTCTCATCACCCCCACAAGTTTGAATTATGAACTCTTCATTTAGTTCCACATCTTCCAATGGAGCCCCAATAGTAGTAGAAGAACCCCTTCTATACTCATTATACAAACCAAGCAAACATTTTTTAATCTCCTTAAGCATCCAATCTACCTTCCTATCATCGCATCCAAGTGGTTTGAGGTTGATGGTAATCATTTGAAGTTTATAACAAGGGTCTAGAACTTGGCCAAGAAAAATAAGTGGATTCACATTCTCAAAATTCCCCCAATACTTGTTAAATTTCCGCATCATTGTAGTAGCCACGCTTTGCAATGTAAGAATTGGTAGCAACTTTTTTTTTTCTTTCTCCAATTCTATTTGTAAAGGAACCACTTGATCTCATAGCAAAGTTGATGTAACCTTTTTAGTTGCACTAAGCTTCAAAGTAGCATCATTAAACTTCTTCAGAAAATGCGTAACTAGCCTTCTCCCAATCCTCCTCTTCCGGAGGTCTCACGCTCTTTACCAAATTCTTCTTTGAATCCATTTCCATCTCTTCAAAGTAATCATGAAATTGCACATTCTCCTATACCATCCTAAGAAACACCTTCCTAAACTTGTATGCAACGTCAA
>Dhingra_Pear_16_GATCAG_L001_R1_001_paired_trimmed_paired_merged_contig_70554 zinc finger BED domain-containing RICESLEEPER 2-like	GO:0003677	GO:0046983
AAAGGGATACTTGACATCCTATCAAATCTCAACAAGACACAATATTCCCTAAAAGACTCCAACCTTGCCGGGGATGAGTGTATAAACTTTACACAATTTCTTATGGCGTCAATTTCACAACTAAGCTCCGTCATTCCGTCCTTAACTATCAAATTGAGGATGTGACAAGCGCACCTCATGTGCAAGTGAGCCCCGTCAAGTAAAAGAGTACCATTTGACTTGAGTCTTCTTTTCATGTATGCAATGGCGGTGTCATTTGCACTAGCATTGTCAACGGTAATGCTAAACACCTTGTCAATGCCCCAATCATTCAAGCAAACCTCTAGACATCTTCCAATATCATCACCCTTATGAGAAGTAACTTGGACAAAGTTTAGGATCCTCTTATGCAACCCCCAATTTGTGTCCAAAAAATGGGCCGTGATGACCATGTAGTTTATCATTTGAACTGAGGTCCAAGTGTCGGTTGTAATACTCACTCTCAACCCCTCAATCACACTTTTTATTTTAGCCTTCTCTTCAACATACAACTCCAAAACCGCCGCCGCCACCTTATGCCTATTAGGAAGTTTGTATTTTGGATTCAAATCACGAATAAAATCTCGAAAGTCTTCTTGATCAACCACCCTAAAAGGCATCTCCGCTATTATAATCCACCTCACACATCTCCTATCAAGTCTTTTTTATTGAAAGTGTGAGTGACAACCGGACCTCCCATCCTCGCTTGTGTCAATGTAGGTTGCTTCGGATCCACATTCTCAAAGAGACTAGAACCCGGGCATTTCCTCAAATGCTTAAGAATTCCCGTCGTCCCATGAATTATAGGGTGTGCCGGTACTAAGAGTTTGCAATGCTTGCATTCGGCCATGAAAGATTTCTCCCCATTATTATCGGTGATCGTTACCCTCTTAGCATCATTCCA
>Dhingra_Pear_16_GATCAG_L001_R1_001_paired_trimmed_paired_merged_contig_75008 zinc finger BED domain-containing RICESLEEPER 2-like	GO:0003676
CACTTGATCTTTGCTCCACATTTGAGGTAGCACTACTACTAGTAGTACTACTACTAAGGACCACTCCCTCCTTATATGCATTATACAACTCGGTTACATAATCTTTAACCCTTACTTTCTCCTCCCTTATTTTGTCCCATCCATAGCCAAGATCTTCTAGATTTGTCTCCAACATATCAAATTTGTACCTCAGGTCGAGTACTTGGGCTACAAAGAGAATAAGATTCACCTTTTCAATGTGACCCCAATATTTGTCAAACTTGAGCTTCATTGAGGTAGCCACACTTTGCAAAGTGGCATTAGAGGTGTTTAAAATTTGTTCTTGTATCTCCACTTGCAAAGCAATCACCATGCTAAGTATTAAGTGTGACGTTGGAGTAAGGGTTGCACTCAATGTTAAGGTGGCATCATAAAACTTTTTAAGAAAGTGGGCAAAACTCATCGACCTTTCCCAATCATCCACCTCTGGAGGACCCACCCGCTTGGCCTTTCTTGTCATCCCATCAACCTTTTTCGAGACCTCATATTTAAAGTAAGCAATAAAAGAGTCACACTCAAAGGCCATCTTAGAGAACACTTCTTTAAACTTGAAAGCACTATTAAGCATTTCATATGTGGCATTCCACCTTGTGACAACATCAAAAGGGATACTTGACATCCTATCAAATCTCAACAAGACACAATATTCCTTAAAAGACTCCAACCTTGCCGGGGATGAGTGTGTATAAACTTCACACAATTTCTTATGGCATCAATCTCACAACTAAGATCTGTCATTCCATCCTTAACTATCAAATTGAGGATTTGAAAAGCGCACCTTATGAGCAAGTGAGCCCCATCAAGTAAAAGAGTACCATTTTACTTGTGTCTTCTTTTCATGTATGCAATAGCGGTGCCATTTGCACTAGCATTGTCAATGGTAATGCTAAACACCTTGTCTATGCCCCCAATCATTCAAGCAAACCTCTAGACATCTTCCAATATCATCACCCTTATGAGAAGTAACTTAGACAAAGTTTAGGATCCTCTTATGTAACCCCCAATTAATGTCCAAAAAATGGGCCGTGATGACCATGTAGTAAACATTTGAATCGAGGTCCAAGTGTCGGTTGTAATACTCATTCTCAACCCCTTAATCACACTTTTTATTTTTGCCTTCTCTTCAACATACAACTCCAAAACCGCCACCGCCACCTTATGCCTATTAGGAAGTTTGTACTTTGGATTCAAGTCACGAATAAAATCTTGAAAGTCTTCTTCATCAACCACCCTAAAAGGCATCTCCGCTACTATAATCCACCACACACATCTCCTATCAAGTCTTTTTTTGATTGAAAGTATGAGTGACAACCGGACCTCCCATCCTCGCTTGTGTTAATGTAGGTTGGTTCGGATCCACATTCTCAAAGAGACTAGAACCCGGACATTTCCTCAAATGCTTAAGAATTCCCGTTGTCCTATGAGTTATAGGGTGTGCTGGTACTAAGAGTTTGCAATGCTTGCATTCGGCCATGAAAGATTTCTCCCCATTATTATCGGTGATCATTACCCTCTTAGCATCATTCCACGCCGGACTTGGACCCTTTCTCCTATTGCCTTTTTTTCGAGAAGGACCCTTCCATTGTCTCACTACTTTTTCTACTTCCTCTTCCCCCTCTTCCCACTCTTCCCCCTCTTCCCCCTCTTCTTCTATTTGTTCTAATGCAATATCCTCCTCCATATCCGGATCATCATCCCAACAATCTACATAATAATCATTATGCAAATAATCTTGAGGGAAGGGAGTGCCTAGTTGAAGGGTATCACTAGGTTGTGTTTGTTTTCATTTTCCTAATACCGAGACCATATGTGTACTAGATTGGCTACTAGACCCGTCCATCCTAATTTGGAGTGAGACTGAGACTCGGACTCAGTGTGGTGGTGAGAGAAAACAGATTTGTACATACCATAAGCACCTTGTTCAGATGACCCTTTACACGCCTTCCTTCCAAAGTAGCAACTTGGTAATCTTGCTTTGATGAGTGTCCCCTTCTTAAGGATAGATATCACTCAGGCTCCCTAGCTGCACTTCAAATTTATCATCAAGAAGTATATTGCTTGCTTGAACATCCCCAATGAAAAAAAACCGTGAGAGAGAATGGTGGCTGTGTGGTGAAGGAAGGCTGGAGAGTCAGAGACGACAGTATGGTGTGGTGGTAGGCTGGTGGCTGGCCGAAATTCAACACAGACAGTCAGATGAAAGATGAGGGCTCAATGAGGGAGGGCTGCGCTTCGAGTTCGATGGATGGAAA
>Dhingra_Pear_16_GATCAG_L001_R1_001_paired_trimmed_paired_merged_contig_76617 zinc finger BED domain-containing RICESLEEPER 2-like	GO:0003676
CTCATCAACTTCTTTTCTCCGCCTCTAAAGACCAAACTTTCTCTTGGATGATCTCGCAAGGTTGAACCGAATCGATCTTTCATGTAAAAGAAAAATCGATCTGTGTCGAAAACACATCAAAAAATGGGAAACCACGAGTGTTTAGAAAGAACAAGGTAACTACTTGCTTCAGATTTACGTTCATAAAGCATGATATTAAGCAGCAAACTCCGCCCTGAAATCGGAACCGCAAAATACACAGGGAGAGGGGCCAATTTTCAGCATCCGAATATCAAAGCATCTCAAGACGTGGAGGCATCCAGTAACGACTGTTCAAAAAACAGTTCTAATGCAACAATTATCGGTTTTCAATCTCCGCCGGTGTCAAATGGAGTTCAAACTTCAAAAGTACGTAACTTGATGTCCACGTCAAATGCTCAGCTAAATTGATTCTCTCTGGCCTTCCAAAAATGCGGCAGCAAAAAACCCAAAAAACGCACCTGCTAATGTTCTTCAGCGCCTATAAGCCCAGCTTCGAGCACACATTAAGGCATTCATCAAGTCCGGCTTCAAGCAAATCATATGTTCATCAGCTGGCCTTGATAAAGTGTAGTATGCCTCGCCACAAGTCGAAAGAGAAACTGGAATGGCCAGAAAATCACGTGCCATCCGAGAAAGGGTAGGGTACTTGGCTGCTGCACTTCTCCACCAAGCCAATGGATTAAAATCCTGACTCCAAGGCAAGACAGGTTGGTCCAAATATATATCCAATTCTGATATTTTTGCAGGGTGATGATTCAATTGGATAAACTGCTGGTAGTCTTGCAACACAGTGAAAGTATGATTGGCACGTACAGGAGGATCGGACTGCCCTTCTGAATGTGAATAACTCGCACAGTTCCTTTTTTCAGGAAAACGGATCACGTATTCATCAAACTGTTTGCGAATGGCATCCAAAACAGCTGGAACTTGTGAGTTTCCGTCCCTACGCTCAACTTTTGAACAAACAAATTCAATATATCTCATCTTGAATCGAGGATCCAGTGCTGCAGATATTGCCAACAGCAAGAACATGTGATCCCAGTACTCGTCAACCTTTCCCAACATGCCCTCAACTATTGACCTATTAAAACCCTCTGAGCCAATGGACATTCGGGTCAACATTTCACGAAGCTCATGAAGGTGATAAAGATAAACATTAGCAGTTACTTGTATTTCTGGTTCAAATAATGCTCCTGATACTTCATGTATGCTCTCTACAGCTTTACAAACACCTTCAACTTTGTTCCATTCCTCTGGGGATGGTACGTCGTGAGAGTCAATCACATCCTTGGAAGAGAGTTTTCCAATAGACCACAATTTCAGAGCTTCTTGTAGATTGGCCATTTTGAGAAACCACATGGGGTAATCAGTTGTAAAAGTATACACTCGACGGACCTTGTGAATGATATCTTCAATCTTGTCAAATGCATCCTGCACCATTTCACTGAACAGATCCCCACAACAATACACACGAAACAGCTGACTATTACGTCGGAGTTCCTTCTTTACCTGGATGTACCTTTTCACATACTCAGCCACCTCATTACAGAACTTATCATTACCCATAGTGAGTGTGAATATCTTGTTCTCAATGCCCCAATCTTCCAGCGACCTAAATATGCCCCGATCTTCACATTTTTTAAGTAAATCATCAGACTGGCCCGAAACCGAAAGAGTACAGAAGTAAAGAACCCACTTTCGCAGCTTCCATTTCTCATCAATAAAATGCGCGGAAATGCACAAATAATCACTGTAGTGTTGTCCCAAGTTATTGCTGCACTGCCCAAAGTCATTGTTGTCCGTGAGTACGTCCACAGAGAGGCTAATCTGTCCATCAAAGTTTCTTAATACTTTCTTAGTTTCCACTTTCATTCTCTCATATTCTTCCATGCATTCACTTTCAACCTCATTGAAAGTAGGCTTAAACAGCTGGTTAAACACGCCAATTGACTGTATGTAATCAACATTTTCAAAATACTTGGGTGGATCTTGGTTAGAGCAAATCCACTGTCCAAGAGCCCTCAAATCCTTTCTTGGATCGTATTCACGTACCTTCACATTGCCCTTTGTAACTGAAACTGATGAAGAGGATTTGGCATCCTTGCTATCACCACTGTTGTCACTTTCATTGGTT
>Dhingra_Pear_16_GATCAG_L001_R1_001_paired_trimmed_paired_merged_contig_79054 zinc finger BED domain-containing RICESLEEPER 2-like	GO:0005488
GGTTAATGAAATTTGAAGCATGTATTAAGCACGAAAAAATTGAGTGTAAAGGTCTTATGGTTTTGGATGTTCCTACTAGGTGGAATACCACCTATTTGATGTTGAGAGATGCCTTAAAGTTCCAAAAGGCTTTTGAGAAGCTAGAAGAAGGTGATGAAGCTTATGGTAGCCATTTCTTGGAGGATGAGAGTGGGTTAAAAATGATAGGTCCACCTACAGTTGATGATTGGGAAAACGTTCGGGCTTTTGTTTGGTTTTTGAAGATTTTTTATGATGCAACCTTGAAGTTTGGTGCTTCAGGTGTCACTTCCAATATCTGTTTTGATACAATGTGTTCGCTTCGATCCAAGTTGACAACATTGAGCCAAAGTCAAGATTCACTTTTGGGGAAAATGGCAACTAGTATCAAACCAAAATATGACAAATATTGGGGTTCTCTTGACGACAACAAGCTGTTGATTGTTTCAGTTGTGCTTGATCCACGATTTAAGTTGGATTATGTGGCATTTTGTTTTGGTGAGATATGTGGTGATTCCATGGTTGAAGACATGGAGAAAGGGG
>Dhingra_Pear_16_GATCAG_L001_R1_001_paired_trimmed_paired_merged_contig_81952 zinc finger BED domain-containing RICESLEEPER 2-like	GO:0003677	GO:0046983
TTACCAAAATAATTATGAAAAGAAATAAAACAATAGTACTATACCATATAAAAATATATTACCTCATTTTTCCAAATAGCCAATCTCATGTGCACAACAAAACTTGAACTGTTTCTGGTAACAATGAACTACTATACTGATCTAGTAGTCTACCCCCAATACTAAATGCAGATTCTGATGCAACAGTTGAAACAGGAATTGTTAACACATCTCGTGCTAACTGAGAAAGTATTGGATAATGAAAATGTTCCATTTGCCACCAAGAAAGAACATCTATGTCTACTTTTCTATCTATTCTTTTATCCTCCAAATACTTTTGCAATTCATTTTTTTTCAATCGAACTTGAACCATCGTAATTATTATCAAAATCCCACATCATAAAAAATAAAAACAAAAACGTAAGAAGAATCATGCATCATGTCAATTTCAAATATAATATAAACACTTTTTATAGTACTACTACTACAAATTTATAAAGTAAATAAAAACAAACTTAGGTTACCTCAAAGAGAACATCTCCAGATTCTATTTGATGATTAGGCACTAATTTCACTGGAGTATTTGAATTATCAAGATGCGAAAGTTTTTCCAAGTACACACCAAAAAGAACATTCAATTTGCCATTAACCTTTGTAAATTCGATAGAATTAACGCCATGAAGTTTTGTGTAAGTCCAATCCACAAAATGCAAAGATGATTGCAATTGCCAAAATCAAACTATACTCTGACCAATACT
>Dhingra_Pear_16_GATCAG_L001_R1_001_paired_trimmed_paired_merged_contig_85145 zinc finger BED domain-containing RICESLEEPER 2-like	GO:0005488
CGATATTTGACTTTCATGTTGAATGTCATATCACGTAGCACCAACTCTACAATTCTTCCAGTTTGCATATATTCAGGCAAAAAAAGCTTTTCAATCTCGTTTTCCACAGCAATGACATCATGAATAGCTGTATTAGATGCGGGATACTTACTTGCACTAACTTTCAAGGTTATAAGATAGAAGACCTTCAAATTTTCCACAAACACTTCTGCACCATC
>Dhingra_Pear_16_GATCAG_L001_R1_001_paired_trimmed_paired_merged_contig_85166 zinc finger BED domain-containing RICESLEEPER 2-like	GO:0016021	GO:0003677	GO:0046983
GTTCCTTGTAGAAGTTTACTTCATCTGCCCTAAGCCAATCACTAGTACACACTAGTGCCTCTATCATTTTAGGAGTCAAGGATGCGCGAAAGGATTGGAAACTCTTTTGTATTTGATTTCCACCAACTCAAGAGATTAAAGCTACCAACAACAAAGTTAATATAAGGAGCGGCAAAATTCTTATCCACTTCATTGGATATCTCCAAAAGATGTTTCTCCTTCCTTTCTTGTATAAGCTCCTTCAT
>Dhingra_Pear_16_GATCAG_L001_R1_001_paired_trimmed_paired_merged_contig_86392 zinc finger BED domain-containing RICESLEEPER 2-like	GO:0003677	GO:0046983
AGCATCAATCCCACAACTAAGCTCCTCCATTCCACCCTTAACTATCAAATTGAGGATGTGACAAGCATGTGCAAGTGAGCCCTGTCGAGTAAAAGAGTACCATTTGACTTAAGTCTTCTTTTCATGTATGCAATAGTGGTGTCATTTGCACTAACATTGTCAACGGTAATGCTAAACACCTTGTCTATGCCCTAATCATTCAAGCAACCCTCTAGACATATTCTAATGTCATCACCTTTGTGAAAGTAACTGGGACAAAGTTTAGGATCCTTTTATGCAATGCCCAATTAGTGTCCGAAAAATGGGCCGTGATAACCATGTAGTTTATCTTTTGAATCGAGGTCCAAGTATCAGTTGTGATACTCACTCTCAACCCCTCAAGCACACTTTTTATTTTTGCCTTCTCTTCAAAAAACAACTCCAAAACCACTACCGCCACCTT
>Dhingra_Pear_16_GATCAG_L001_R1_001_paired_trimmed_paired_merged_contig_86393 zinc finger BED domain-containing RICESLEEPER 2-like	GO:0003677	GO:0046983
AGCATCAATCCCACAACTAAGCTCCGCCATTTCATCCTTAACTATCAAATTGAGGATGTGACAAGCATGTGCAAGTGAGCCCTATCGAGTAAAAGAGTACCATTTGGCTTAAGTCTTCTTTTCATGTATGCAATAGTGGTGTCATTTGCACTAACATTGTCAACGGTAATGCTAAACACCTTGTCTATGCCCTAATCATTCAAGCAACCCTCTAGACATGTTCTAATGTCATCACCTTTGTGAAAGTAACTTGGACAAAGTTTAGGATCCTCTTATGCAATGCCCAATTAGTGTCCAAAAAATGGGCCGTGATAATCATGTAGTTTATGTTTTGAATTGAGGTCCAAGTATCAGTTGTGATACTCACTCTCAACCCCTCAAGCACACTTTTTATTTTTGCCTTCTCTTCGAAAAACGACTCCAAAACCACTACCGCCACCTT
>Dhingra_Pear_16_GATCAG_L001_R1_001_paired_trimmed_paired_merged_contig_86394 zinc finger BED domain-containing RICESLEEPER 2-like	GO:0003676
AGGCAAAGCTTGTTGAAAAGGTATCTCTTTTGCGTTGCTTTGAGAAGGTTTAGGGAGTTGCAATAGATTTTGAATGTCCTTTTCTTCCCTGATCTGTTCTAACTGTGCGTATTTGAAAGTTTGTTGTAATGTAGTTAAGCAAGGTCAAGTTGTGGTCACATAGAACAGCCTGTCATGCTTGTCCAATTCATATTTGAAATTTTGATTCTCTTTTTTGTTCAATGGTAGAAGAAGTAGTGAGAGAATGGGAGGTCCTCCTCGAAAGAAGGAGTGAGAGAATTCTTAAGCATTTGAAGAAATGCCCGGGTTCTAGTCTCTGTGAGAGTGGATCCGAATCAACCAACATTGACACAAGCAAGATAAGAGGTGCAATTGTCACTCACACTTTCAATAAAAAGACTTGATAGGAGATGTGTGAGATGGATTATAATAGTGGAGATACCTTTTAGGGTGGTCGATCAAGAGGACTTTCAAGCTTTTATTCGTGACTTGAATCCAAAGTACAAGCTTCCTAATAGGTATAAGGTGGCGGTAGTGGTTTTGGAGT
>Dhingra_Pear_16_GATCAG_L001_R1_001_paired_trimmed_paired_merged_contig_87504 zinc finger BED domain-containing RICESLEEPER 2-like
CTTCATATCAGGCTTATACTTTCTACATTTCATTTTCATACCATGAGATTCTTACAAAGCAGGAGAGGAGGCAAGGAGGTAAAAAACAGCCCTCCTTGTTTTTTCTATATGAGCTTTCAACAATATCAAGCCTTGTTGCGCAATTAAACTAATCGTATGGCCTAAACATGTCAATGGTAGCATCATTACATGTAACATTATCAAAAGTAACACTCAAGATTTAGTATCAACCATATGCTCCCTAAATACATCCATCACACTTTCAAATATCACCTTATCATTACAAGGATATTCGCGCATACAAACAGCAATAA
>Dhingra_Pear_16_GATCAG_L001_R1_001_paired_trimmed_paired_merged_contig_87505 zinc finger BED domain-containing RICESLEEPER 2-like
TCTTCTGAATACGTTATATTCAAGCGGTTTGTTAAATCATATGTCCGTCCTAAGTACTCTAGTATTCCCCTAAACCTCATCAGAGATGATTGTTTGAAACTCTTCAATGAAAAGAACTTGTTGGTACCTGAACTTTGTCGTTTCACCAGTATGTTCTCTTTTACTTGTAATTTTTGGATTAGTAGCTATGATCAAATTGGTTTTGTTTGTATGATTGGACATTTTATTGATTATGATTGGAAATTGCAAAAAGATTTAT
>Dhingra_Pear_16_GATCAG_L001_R1_001_paired_trimmed_paired_merged_contig_87838 zinc finger BED domain-containing RICESLEEPER 2-like	GO:0005488
AAACTTCAACCATAAAAGAAAATCAACTTAACAATTCCATACTAATAAAATTCAAAAGTTAAACATGAATTAACTTATCAAGCCCAAAATTATAATAAAATTCAAAACTTTAGATAGTGGCAGTGTCCATGAGCTTTGAGCAGCAAATTTTGATGACCCTAAGCACCATGAGATGACAACTACTAATTTATTCCCAAAGTCAAGGTCCAAAGCATTCAAGAGGAGTTGCAAGCCTGATATGATCTGCTCATGGAGTTCCATCTCATCAATGGATGATGATTCAACTTCTGAAGAGATAGGAGATGACTTTAATCAGTTTTGTGTGAAAATCAACGCCTCTACCATCTTAGGAGTCAGGGAACTCCTATAATCATCAAGAATACGCCCTCCAGTGCTAAAGGTAGATTCAGATGCCACTGTGGAAATTGGTATTGCAAACACATCCCTTGCAATCTTAGCTAAAATTGGATATTTTTCCCAGTGGACCTTCCACCATTTCAAGCAATTAAATTGCTTATGCATTGGATTCTTGGGAGGTTCCAATAAGAACCTATCCACCTCACGTCTTAACTCACCACTATTTCTCTGTTTTCTTATCTTCAAAAACTGAGACAATCTTGCATCTTCAATAGAACTACCATCAACAATTTGCGTTGGTGCACTACTACTAGATGAACCAATATTCGGAGCTTGGGGAGCTTGTTCATTAAACTTCAAATAAAAGTCATAAAGCGCAACACATCTTTAACACCTTTGGTCAACTTAATCACTTTATCTGCACTATATATAAAACTGAAGCAAAATGAAACATAATCCAATTTAAATCTTGGATCAAACACCATTGAAATAATTAGCAGTTTATTAACATTTCCCACAAAACCCCAATATTTTTCATACTTGAGTTTCATACTATTAGCCATTTTTTGCAACAAATGATCTCCATTGCTACCAAGAACTGTTAGTTCTTGTTGTATTGAACACATCTCATGAAATGCAGTATTAAAAGT
>Dhingra_Pear_16_GATCAG_L001_R1_001_paired_trimmed_paired_merged_contig_87891 zinc finger BED domain-containing RICESLEEPER 2-like	GO:0003677	GO:0046983
TTTATGAAGATTGTTGGCCTCTTCGACCCCTTGATCTTGTTGATGATGTTGGTTGCTCCCTTCTTGTTGGTACCCTTCCCCTTGATGTTGATGATTGAGCCCTTCCCCTTAAAATGGGTGTTCGTGAAGGTAGTAATTGATTTTGACGTTGTTGAACTTCAAAGTTGAGGTGGTCGAGGAGGTGGATGTGACATTTCATTTCCTTGTGTTGTATGCTTCGCACCTCCCAAACTAGCCGTGCTTTTTTTAAAGTGTTCAAGTTCCTTGTAGAAATTGAATTCGTCAAGTGTAAGCTCCTTGTAGAAACAAAATTCATTTCCTCGAAGCCAATCACTAGAACACACTAAAGCCTCAACCGTTTTAGGTGTTAAGGA
>Dhingra_Pear_16_GATCAG_L001_R1_001_paired_trimmed_paired_merged_contig_90537 zinc finger BED domain-containing RICESLEEPER 2-like	GO:0005488
TAGAGCTGCTTGCAACAACTGTAAGAAGAATTATGCTTGTGATAGAGCTGCTTGCAACAACTGTAAGAAGAATTATGCTTGTGATACGAAGAAGTGTGGGACCTCTAGTTTGTGGAACCATTTGTCTAATTAGTGTAAAAGGTATCCTCATGGGTTGAGGACAAAAAACAAAAAATCCTTAGCTTTGGGAAGAAAGATGGTAATAGGAGCCTTATAGCAATTGGCTTTAGTAAGGAAGCTTGTAGGGTTGGGTTAACCAAGATGATAGTTCTTGACGAGCTACCCTTTAGCTTTGTTGAGAAGGAAGGGTTTAAGCTTTTCTATGGTATTAGTTCCCCAAAATTTACTCCACTCTCACGCAAAACTATTGCAAGAGATGTGTTTCAATTGTATTTGGATGAGAGGAGGCTTTTGAAAAATGTGTTGACCACAAATGCACAAAGAGTTTGCCTTACCACTGATTGCTGGACATCTACACAAAACATTAGTTATATGGTTTTAACTGCTTTTTTTGTTGATTGTGATTGGAAATTACATAAGCGCATATTTGTCTTGTACCTAATCACAAAGGGGAAACAATTGGGAAACTAATTGAATGGGGAATAGAAAATGTGTTCACTGTCACTGTTGATAATGCTTTAGTAAATGATCAGGCTGTTAATTATGCGAAAAGGAAACTGAGAAATTGGAAAACTGATGTGCTTGTTCTTGATGGTGTGTACATGCATTTACGATGTAGTGCTCATATTGTGATTTTGATTGTGTCTGAGGGGTTAAAAGAATTGCATGAGTCTATATTGAGAATTCGATTTGCTGTCGGGTATGTGAGGTCCTCGCCCTCAAGGCTAAAAAAAATTAAGGAGCGTGTGGATCGTGTGAAAATAGAGTCTAAGGGTCTTGTGGTTTTAGATGTATCAACAAGGTGGAATTCCACCTATTTAATGTTGGTTGATACCCTTAAGTTCCAAAAAGCATTTGAAAGGTTGGAGGAAGATGATGGACATTTTGTTACTTACTTTATAGATGGTGATTAAAAAAAAGGGTTGATTCCTCCTACAACTGATGATTGGGATAATGCATCAGTTTTTGTTAGGTTTCTGAAAACATTTTATGATGTGACACTCAAGTTCAGTGGATCTTTAACTATGACTTTTAATACTGCATTTCATGAGA
>Dhingra_Pear_16_GATCAG_L001_R1_001_paired_trimmed_paired_merged_contig_94249 zinc finger BED domain-containing RICESLEEPER 2-like	GO:0003677
CAAAATGCTAACAAAAGAAATATTTAAAGAAGCATTATCCAAAATAATAGAAAATAACTTCTTGTCAAACCCCCATTCAGTCACCAATGCATTAATTTTCTCAGATAATGCAACACTAGTATGCGAATGAGGCATGTGATAAAAACTTAAAATTCTTTTATGTAATTTCCAATCTTTGTCTACAAAGTGAGCAGTAAGAGCAAGATACCCATCAATGCATTGCAAGGCCCATAAGTCTGATGTCAAACAAATT
>Dhingra_Pear_16_GATCAG_L001_R1_001_paired_trimmed_paired_merged_contig_97160 zinc finger BED domain-containing RICESLEEPER 2-like	GO:0003676
ATGAGGTGGATAGGTATCTCCTTGATACTCTAGAGAAAGTACCACATGGTCCACCATTTGACGTTTTGAAATGATGGAAGTTGAAAGGGAAAAGCACATATCCCACACTTGCTTTAATAGCGAAAGATTTGTTGCCAATTCAAGTGTCAACAGTTGTTAGTGAGAGTGCATTTAGTCTAGGAAAGAGACTAATTGACCCATTTAGATCATCTCTCCTTCCTCAAATAGTGGAGTCATTGATAT
>Dhingra_Pear_16_GATCAG_L001_R1_001_paired_trimmed_paired_merged_contig_119086 zinc finger BED domain-containing RICESLEEPER 1-like [Pyrus x bretschneideri]	GO:0016021	GO:0003677	GO:0046983
TTTTTTTGAACTTCCACTTGCCATTTCTTTCTCAACTTCTTCACAAAACTCCATCTCCTCAATGGTTGGCTCATGATGTAATGCAACATGAATGGACCTAAGCCAATTTTGAGTACATATCAAAGCCTCCACCATTTTTGGACTTAAAGAACTACGATATGGATCAATTATCCGTCCACTTGTACTAAAGGAGGATTCCGAAGCAATGGTTGATACGGGAATAGCTAAGATCTCTCTTGCAACACGTGCCAAAATAGGGTACTTAGAAACCCCATTCACTCTCCACCAATTCAATACATCAAAGTTCTCCTCTTCTTCTCCTTCATTAGGATCGGAAAGATACTTGTCAACATCATTATGCACAACCCGGACTCTCTTTGCTTTTCTCATTTCACTTTTTTCTTTCAACTTTCTTTCTATTTCGGTCATGCTTGATGAAGAGTCTCCACTTTTCATTTGAGAACTACCACCACCACTTATACTTTGTTGTGTACTCAAAGACATATTTTCATGAATCTTGTAAAGATCAATCAATAAGTCCTTCACCCCATTTGTGGCACTTTCTGACATGCCCCGACCCCGATATTCCCCAAAT
>Dhingra_Pear_16_GATCAG_L001_R1_001_paired_trimmed_paired_merged_contig_117402 zinc finger BED domain-containing RICESLEEPER 1-like [Populus euphratica]	GO:0003677	GO:0046983
ATCCCTTCAATCGATCCCTACTATCGGTACTGGGTAAGCTGCTGCCACGCAAAGCTGAACCTTGTTCAACCATTACTGAGCAAATTTAATAAGCATAAAAAAGGTTCTTGAGGCCATTGGAAACTTCCTTAATCCTGTCCAGAGCAGTATTACCGTATATTTGAGAGTAGTAGTACTCCATCAACTTCATTTTGGATCGGCGAATCCAAGATTGCTGCTATTGCCAAAAGCCAAACTGCACTTGCCCCAGTACTTGTCAAACTTAGCTTTCATCTTTAGT
>Dhingra_Pear_16_GATCAG_L001_R1_001_paired_trimmed_paired_merged_contig_15043 zinc finger BED domain-containing RICESLEEPER 1-like [Glycine max]	GO:0003677	GO:0046983
TACCGAGTCTCATGTGATGTATTGACATGGAAATATAGATAAGGTTCACTGCCCAGACCAGCTTTAGGTGTGTCTGACATCATTTTAACAGCACCGGATAGGCCAATAGCTTATCCATCAACCATCGGAATATTAACTACTCAGCAAGAATTAGTCTGGCTGAAGGGATTGGTCTAGCAGAATGGCTTGGCAATGAATTGTCATCTTTTAATTCCACCCGCAACCAATCTTGTGTGCATACCAAAGCCTCTCGAATGTCAGGATTCAGTGAGCTTCGACATTCATCAAGCAGTCTACCGCCAGCGTTGAATGCTGATTCTGGTGCAACAGTTGACATAGGAGTTCCCAGAACGTCACGTGCCATCATGGACAAAATAGGGTACCTTGGTGTGTGGACCTTCCACCAATTTAATATCTTAAAATCACAATTGCGTGGAAAAACTGGTTCCTCTAGATACTTGTCCAAATCTGATATCATGTTTTGGCTCTGAGAGGTCTCGTAGAGAAATTTGTCAAATCCCTTCAATCGATCCCTACTATCAGTGCTGGTACTCGGTAAGCTGCTGCCTGGCAAAGCTGAACCTTGATCAACCATTGTTGAGCAAATTGAATAAGCATCAAAAAGTTCCTTGAGGCCATCGGAAACTTCCTTAATCCTATCCAGAGCAGTACTACCGTATATTTGGGAGTAGTAATACTCCACCAACTTCATTTTGAATCGGGGATCCAAGATCGCTGCCACTGCCAAAGCCAAACTGCACTTGCTCCAGTACTTATCAAACTTAGCTTTCATCTTTAATGCTATAGAACTAAGAAATTCGTCTTGGCTCTTGCACCATTCAATTAATTGGATGTGAACATCACAAATCTCAGGAAAATATATACTTGCAGTTGGACATTTGTTGCCACAAAAGACATTGGTGATTTCAACAAGAAGTTTCAAATAAACTGTAACAAACCTCGTCCGTTCCCATTCTGTGTCTGTTAAAGCTGATGTATACGAAGGGTCATGCTCTTGCAGGAAAGAAAATGCACCCCTGTATTCCAAGGCTGTTTCAAGCATAAGATACGTTGACTTCCATTGAACTGGGAAATCAAGAATTAATCTCCTCTGACTATTGATTCCAACTTGCTGAACAATTTCATTGAACTTCCCTTGTGTCACTTGTGAACTTCTTACGTGTTTGAAACTTCCTCGAATATTTTGTATCACCTCTCTCATTGCTTCTAAAACATCCTGCACAACTGAATTTAGAAGATGTGCAGCAGAGCGAATATCAAATAACCGACCATGGACCAAGAGAGGCCTGTTTTGGGAGATCCGGTCTTTGATTCTTAGAACAATGTCATCATCGCTGGAACAATCATCAAATGTCAAGGCAAACAACTTACTGTCAATGTCCCAGTCCATCAGACATTTGATAACTACTTCTGAAAGCAAGTCCTCCGTATGAGTAGAATCAAGTGTGACAAAATTCAGAATTTTCTTTTGTAGTTTCCAGTCCTCATCAATATAGTGTGCCGTCAAACACAGGTACTCAACGTTTTCTGGAGAAGACCACATTTCAACAGAAAGGTTAATTCTGCCGTGCGAACTGTTAAGCATCTCATACACTTGATGTTTTTCCTTCCTATAAATTTCCATACAAAACTGTTCAACATTATTATTTGGCACAACCTCAAATGATGGCTGAAGGTTCTTCACAAAAACTTTGAATCCAACATCATCAACCATGGTGAACGGGTAACCATGCAATATAATCATACGAGCAAGATGATAACGACTACAGTCGTGATCAAACTTTCCGCTTGCAATGGTAACTAGTTCATCCTTTTTCGGATCCTGATCGAACTTTATAATTCCTGGCTGAATATAATCATCTTTTCTCTGTGCTTCATCACCATTAATACTATCTACGCCAACGATATTATCTTTTTTCCTTCTCTTC
>Dhingra_Pear_16_GATCAG_L001_R1_001_paired_trimmed_paired_merged_contig_25049 zinc finger BED domain-containing RICESLEEPER 1-like [Glycine max]	GO:0003677	GO:0046983
CTCACCACCGACCTGGTCTCTCTCTCCTCTCTCTCTCTCTCTCTCTCTCTCTCATCAGGGTCACCCGCAATCCAGCCCCGATTCGCCGGACCACCGATCGGATTCCCTGAGATTATACAAGATCATTTCAACAATTGCGTGATGCAGTGCGTATATGCTGGTGCGGGTCTGTGCATTGTTTATTTATAGTTCGGTGTTCATTGGATGATAGTTTGGTTGACTTCATGCCTATGTGATGGAAATAATACCAGTTGAGTCTGCTAAGAAACCAAAGAGGTTGACATCTATTGTCTGGAATCATTTTGAAAGGGTTAGAAAGGCTGAAATATGTTATGCTGTTTGTGTACATTGTCACAAGAAGCTCAGTGGATCAAGTAATAGTGGGACCACCCATCTGAGAAACCATTTAATGCGATGTCTGAAACGATCGAACTTTGATGTATCACAACTACTTTCAGCGAAGAGAAGGAAAAAAGATAATATC
>Dhingra_Pear_16_GATCAG_L001_R1_001_paired_trimmed_paired_merged_contig_4850 zinc finger BED domain-containing RICESLEEPER 1-like [Glycine max]	GO:0003677	GO:0046983
TGTGCATAGAATAGATATAAAGATTATTGATTGAACATCCCACATTTTGTTAAAACATGAAGAACCACATCTTACAAAGAAAGAGTCGCACGCTCGAAAATTAAGGATCCACGCGAAAGAGGTTGCTCTTGCTTACGTACAGATCTGGAAATCTAGTAGATGTCCTAAGATTTACATTTAAGCTTGACAAAGAACTACAAGCGATTAACGAGTCTCATGTGATGTATTGACATGGAGAAAGAGATGAGGTTCACTGCCCAGACCAGCTTTAACTGCGTCGACTTCATTTAGACAGCACTGGATAGGCCAATAGCCGATCCATCAACCATTGGAAAATGAACTCTATTCAACAAGAATTGGTCTGGCAGAAGGGATTGGTCTAGCAGAATGGCTTGACAATGTATTAGCATCTTTTAATTCCACCCGCAACCAATCTTGTGTGCATACCAAAGCCTCTCGAATGTCAGGATTCAGTGAGCTTCGACATTCATCAAGCACTCTACCACCAATGTCGAATGCTGATTCTGGTGCAACAGTTGACATGGGAGTTCCCAGAACGTCACGTGCCATCATGGACAAAATAGGGTACCTAGGCGTGTGGACCTTCCACCAATTTAATATGTTAAAATCACAATTGCGTGGAAAGACAGGTTCCTCTAGATACTTGTCCAAGTCTGATATCATGTTTTGGCTCTGAGAGGTCTCGTAGAGAAATTTGTCAAATCCCTTCAATCGATCCCTACTATCAGTGCTGGTACTCGGTAAGCTGCTGCCAGGCAAAGCTGAACCTTGATCAACCATTGTTGAGCAGATTGAATATGCATCAAAAAGTTCCTTGAGGCCATCAGAAACTTCCTTAATCCTATCCAGAGCAGTACTACCGTATATTTGAGAGTAGTAATACTCCACCAACTTCATTTTGAACCGGGGATCCAAGATTGCTGCTACTGCCAAAGCCAAACTGCACTTGCTCCAGTACTTATCAAATTTAGCTTTCATCTTTAGTGCCATGGAACTAAGAAATTCATCTGGGCTCTTGCACCATTCAATTAATTGGATGTGAACATCACAAATCTCAGGAAAATATATACTTGCAGTTGGACATTTGTTGCTGGAAAAGACATTAACGATTTCAACAAGAAGTTTCAAATAAACTGTAACAGACCTCATCCGTTCCCATTCTGTGTCAGTTAAAGCTGATGTATACGAAGGGTCATGCTCTTGCAGGAGAGAAAATGCACCCCTGTATTCTAAGGCTGTTTCAAGCATATGATACGTTGAGTTCCATCGAGCTGGGAAATCGAGAATTAATCTCCTCTGACTATTAATTCCTACTTGCTGAACAATTTCATTGAACTTCCCTTGTGTCAATTGTGAACTTCTTACGTGCTTGAAACTTCCTCGAATATTTCTTATCACCTCTCTCATTGCTTCCAAAACATCCTGCACAATTGAATTTAGAAGATGTGCTGCAGAGCGAATATCAAATAACTGACCATGGACCGAGAGAGGCCTGTTTTGGGAGATCCGGTCTTTGATTCTTACAACAATGTCATCATCAACAGAACAATCATCAAATGTCAAGGCAAATAACTTACTGTCAATGTCCCAGTCCATCAGGCACTTGATAACTACTTCTGAAAGCAAGTCTTCCGTATGAGTAGAATCAAGTGTGACAAAATTCAGAATTTTCTTTTGTAATTTCCAGTCCTCGTCAATATAGTGTGCTGTCAAACACAGGTACTCAACGTTTTCTGGAGAAGACCACATTTCAACAGAAAGGTTAATTCTGCCGTGCAAACTATTAATCATCTCATACACTTGATGTTTTTCCTTCCTATAAATTTCCATACAAAACTGTTCAACATCATTATTTGGCACAACCTCAAATGATGGTTGAAGGTTCTTCACAAAAACTTTGAATCCAACATCATCAACCATGGTGAACGGGTAACCATGCAATAAAATCATACGAGCAAGATCATAACGACTACGGTCATGATCAAACTTTCCGCTTGCAATGGTAACTAGTTCATCCTTTTTTGGATCCTGATCAAACTTTATAAGTGCTGGCTGAATATAATCATCTTTTCTCTGTGCTTCATCACCATTAATACTTGCTATGGCAAGGATATTATCTTTTTTCCTTCTCTTCGCTGAAAGTAGTTGTGATACATCAAAGTTCGATCGTTTCAGACATCGCATTAAATGGTTTCTCAGATGGGTGGTCCCACTATTACTTGATCCACTGAGCTTCTTGTTACAATGTACACAAACAGCATAACATATTTCAGCCTTTCTAACCCTTTCAAAATGATTCCAGACAATAGATGTCAACCTCTTTGGTTTCTTAGCAGACTCGACTGGTATTTCCATCACATAGGCATGAAATTCAATCAAACTCGCAATTGTTGAAATGACCTTATATCTTAAAAAATCTCAGGGAATCCGATCAGTGGTCCGGCGAATCGGGGTTGGATCGTGGGTGACCCTGAAGAGAGAGAGGGAGCGAGCCTGAACCCGATGTGGGTGTGAGAGAAAATGGTTTGGATCCGATAAGTATACCCACTCACTTTACCCGTATTGGGTTGTGGGTCAACGGATTAGATATTAATTTGGCGATCCGATAGAAATTGAAGCAACGGTACGGACCCTAGTGATTTGACCTGACCCAAATTGTGGTCCGTTTTGTTTTAGGTTAG
>Dhingra_Pear_16_GATCAG_L001_R1_001_paired_trimmed_paired_merged_contig_81121 zinc finger BED domain-containing RICESLEEPER 1-like [Glycine max]	GO:0003677	GO:0046983
GCTTGATGAATGTCGAAGCTCACTGAATCCTGACATTCGAGAGGCTTTGGTATGCACACAAGATTGGTTGCGGGTGGAATTAAAAGGCATGTAATTACACTTTGAGTTCTGCGTTTCTATTCCATAGCAGTGATCTTATTGCATGAAGTACTGATTTCTCTTTTCTATCAGATGCTAATACATTGTCAAGCCATTCTGCTAGACCAATCCC
>Dhingra_Pear_16_GATCAG_L001_R1_001_paired_trimmed_paired_merged_contig_109928 zinc finger BED domain-containing RICESLEEPER 1-like
TGGCTATCTTATTTTGTTGTGCCACCGCTCTTTTTTGTTGGATCTTCCTTGTTATCCTTTTAGCAACATCAATATTTACCACACCCCTCCCCCCATCATCTAGTACAACACTTGATATTTGCTCCACATTTAAAGTATCACTACTACTAGTACTAGTACTGGTACTACTACTACTACTACTAAAAACCATTCCTTCCTTATATGCATTATACAACTCAGTTGCATAGCTTTTAACCCTTGCTT
>Dhingra_Pear_16_GATCAG_L001_R1_001_paired_trimmed_paired_merged_contig_126688 zinc finger BED domain-containing RICESLEEPER 1-like
CGTAAAAAGTTGACAAAAAACGAACCTATGAAATTCTTAGTAGTGCTTTCAAATTTAAGGAAGTGCTTTTATAATGACCAATGAGTGTGACACTTTTATCTCTTACTCTAAAGAATGTTCTTTGAAGAGGTTACGGGAGTGACAACAAAGACCTAGCGGGTGGGTCATCCGGAGGTAGATGATTAAGAGAGGTCGGTGAGTTTTTCTTGCTTTCATAAAAAGTTTTATGATGCTACCTTGACCCTTAATGCAACCCTAACTCCAATGTCAAACTTAATACTCGGCACGGTGATTGCGATACAAGTGGAGATACAAGAACAAATTTTAA
>Dhingra_Pear_16_GATCAG_L001_R1_001_paired_trimmed_paired_merged_contig_21810 zinc finger BED domain-containing RICESLEEPER 1-like
ACGGCACTACCAACGTCCAAAATAACAACATATCCAAATTCCGAGAGTCCAAAATAACAATATTACATGACATCGTCCAAAATAACAACACATTGTCCAAGACTCCAAATACATAGATTAACAAAAATCAAACCACATCCAACGTCCACGTTCCAACACCATTCCTCATTGAATCGCAATTCTTTTTCCTTTATTCATTCGAGTTGTTTGAGGAGCTTTAATTTCAGGAACACTTAGTGAGATTGTTGAATTTGTAGTTGTAGTTGTAGATATAGTATTTGCTGCTGCTCTTCTTCTTTTATATTCTTCTTCACACTCTTGATAAAATTCGAGCTCCGCCGGACTTGCTTCATACTCAATGTTGCTAATTGATTCACTTCTTAACCAGTTTTGGAGGCGTATCAATGACTCCATTGTTTGAGGAAGGAGAGATGATCTAAAGGGTCAATTACTCTCTTTCCTGCACTAAATGCACTCTCACTGGCAACTATTGACACTTGAATTCGCAACACATCTTTCGCTATCAAAGCAAGTGTATGTGCTCCTCCCTTTCAACTTCCACCATTTCAAAACGTCAAATGATGAACCATGTGGTGCTTTCTCTAGAGTGTCAAGGAGATACCTATCCACCTCATGTGCAAGCGTAATATCCTCGATGTCTTCTAGTTCCTTCTCCCAATCATCCATCATTTGACTAAATATCATTGGATTTTCTATTGCTACACTAGAAGATGATTGTTTTACCCTTGAACAAGAAGTGTCAACAACTAAATCTTTTTTACCCTTTTGTTGTGTTTGTGAACCGAAAACTTGGTGAGCATATTCATTACTTTTCTGTTCAATCTCTTCTTCAGGAAGCTATAATTGCTTTCTACACAAGTGCATGTAGTGTCTCAATTTGAACTTTGGGTCTAAGACAAGGGCAACTACAAATATTTGACTAAGGGACTCAATTAAACCAAAATACTTTCGATGTTTGGCTCTCATGCTCATTGTCATATCACGTAGCACCAACTTTACAGTTCCTCCAGTTTGCATATATTCAAGCAAAAAAAGCTTTTCAATCTCGTTCTCCATAGTAATGACATCATGAACAGCTGTATTAGATGTGGGATACTTACTTGCACTAACTTTCAAAGTTACAAGATAGAAGGCCTTCAAAAATTTCACAAACACTTCTGCACCATCCCAATCTTCCTCCTTAGGTGGTCCAACCCTCCCTTTACACGCCACTTCTTCTACTTCATCATTAAGCACCTTTTCCCT
>Dhingra_Pear_16_GATCAG_L001_R1_001_paired_trimmed_paired_merged_contig_48829 zinc finger BED domain-containing RICESLEEPER 1-like	GO:0003677	GO:0046983
TGTCGTTGGTGGAATAACTATCAAAGGTCATAGAAGACAACTTACGATCAACATCCCATTCAATTAAAGATGTCATGATAATTTCTGAATGCTTGTCCTCTGTATCAGAAGAATCAACGACAATAAAATTTAAAATCTTCTTATTTAATTGCCAAGAATCATCAATATAGTGTGCTGTCAAACACAAGTACTGAGCACCATCCAAAGAAGTCCACATATCCGCACTCAGGCTGATT
>Dhingra_Pear_16_GATCAG_L001_R1_001_paired_trimmed_paired_merged_contig_48830 zinc finger BED domain-containing RICESLEEPER 1-like	GO:0003677	GO:0046983
GTCATAGAAGACAACTTACGATCAACATCCCATTCAATTAAAGATGTCATGATAATTTCTGAATGCTTGTCTTCTGTATCAGAAGAATCAACGACAATAAAATTTAAAATCTTCTTATTTAATTGCCAAGAATCATCAATATAGTGTGCTGTCAAACACAAGTACTGAGCACCATCCAAAGAAGCCCACATATCCGCACTCAGGCTGATT
>Dhingra_Pear_16_GATCAG_L001_R1_001_paired_trimmed_paired_merged_contig_59847 zinc finger BED domain-containing RICESLEEPER 1-like	GO:0003677	GO:0046983
CGAGGATCTAATATGGCTGCAACCGCTAAACCCAAGCTACATCTCTGCCAATATTCTTCAAATCTGCTTCTCATCTTAAAAGCCAGAGACCTGATATAATCATCTGGATTCTTGCACCACTCATTCAGCTGCGAGTATACTTCACAAAGCTCAGGAAAATACAAATTTGTAGTTGGAGACTTGAATTTTGTGAAATTGTTGGTAACCTCAACAAAGAGCTTCAAGTAGCTCGTAATGACACTCACTCTATCCCATTCAATATCGGATGGGCACATTGTGTAGACAATGTCATTTGCATGCAAAAGATAAAATGCTTCCCTGTACTCCAAAGCAATTTCAAGCATAACATATGTCGAGTTCCACTGCATTTGATTATCTAGGCATA
>Dhingra_Pear_16_GATCAG_L001_R1_001_paired_trimmed_paired_merged_contig_62977 zinc finger BED domain-containing RICESLEEPER 1-like	GO:0005488
TTTAAAGAGGAGGTCTCGAAAGAGGATGGGGTGACAACAAAGGCCAAGCGGGTGGGTCCTCCGGAGGTGGATAATTAGGAGAGGTTAGTGAGTTTTGCTCACTTTCTAAAAATGTTTTATGATTCCACCTTGGCTGAGTGCAACCCTTACTCCAACGTCACACTTAATACTTAGCACGGTGATTGCTTTGCAAGTGGAGATAGAAGAACAAATTTTAAACACCTCTAATGCTACTTTGCAAAGTGTGGTTACCTCAATGAAGCTCAAGTTTGACAAATATTGCATTGACATTAAAAAGGTGAACCTTATTATCTTTGTAGCCCAAGCACTT
>Dhingra_Pear_16_GATCAG_L001_R1_001_paired_trimmed_paired_merged_contig_73286 zinc finger BED domain-containing RICESLEEPER 1-like	GO:0003677	GO:0046983
GGAGTTTACTGAGAGATGGAAAGACCTAATGAAAGAAGAACAACTGAAATGAGGCCCACACAATTTGGCTTTCCAATTTGCACAGGAATACATGAAAGATCTATCTCGAAAATGTAGTTAAAGGAAAAAAAATTGACCCAATTTAACTTTCTAGTTCACTTCGTATCCAGTCTCGTGCGCACATCAATGCTTGGACGGTACCTGGGTTCATGGAACTCCAATCACGGTCGAGCATTCTTCGTCCGGTGTTGAATGCTGAGTCCATAGCAACTTTTGACACAGGAATTCCCAACACATTGCGAGCCATCATAGATAGGACAGGGTACCTAGGAGCATGAACTTTCCACCAATTTAATATGTCAAATCCCTGTGCATGACGGGGGAAGGCAGGCTCCTCCAAGTACTTGTCCAAATCTGACTTTGTTCCATCAGCCTCATTAGTTTCCTCTATATATCTATCAAAGCCACTCAGCCTATCCCCTGACTCCCTTTCAGAACCGGGCAAGTGAGAACTATCACCTACTTGCCAAGCCACACCTTGATCAAGGGAAGCTAAGCAGTTTGAATGTTCATTATACAGTGCCTTGACACACACAATAGCCTCAGAAATCCGGCTTGGAGCGCCACTGCCAAAAACTTGCCCATAATAATACTCTACCACTCTCATCTTGAACCGAGGATCTAATATGGCTGCAACCG
>Dhingra_Pear_16_GATCAG_L001_R1_001_paired_trimmed_paired_merged_contig_80578 zinc finger BED domain-containing RICESLEEPER 1-like
CCCAGTTGACGGCCAGTTGACGCCTCAGGCGCCTAGACGTGCCTCGACGAGCCTAGGCGAGTATTTCGCCCACTCCCACAAAACAGAGGCGAAAATGGTGAAGCCCTGCCTCCAAGGGCGCCTAGAGCGCCCCGAGACGAGTTTTTTAAAACATTGCTTCAAAGTCAGATTGATTCAATTGAGATGAAGTGAATGATGATTGATGACCCATGTTAGAGATATGATTAG
>Dhingra_Pear_16_GATCAG_L001_R1_001_paired_trimmed_paired_merged_contig_89542 zinc finger BED domain-containing RICESLEEPER 1-like	GO:0003676
TCTTTTATTGCTTACTTTAAAGAGGTCTCGAAAGAGGATGGGGTGACAACAAAGGCCAAGCGGGTGGGTCCTCCGAAGGTGGATAATTAGGAGAGGTTAGTGAGTTTTGCTCACTTTCTAAAAAAGTTTTATGATTCCACCTTGGCATTGAGTGCAACCCTTACTCCAACGTCACACTTAATACTTAGCACGACGATTGCTTTGCAAGTGGAGATAGAAGAACAAATTTTAAACACCTCTAATGCTACTTTGCAAAGTGTGGCTACCTCAATGAAGCTCAAGTTTGACAAATATTGCAGTGACATTAAAAAGGTGAACCCTATTATCTTTGTAGCCCAAGCACTT
>Dhingra_Pear_16_GATCAG_L001_R1_001_paired_trimmed_paired_merged_contig_14716 zinc finger BED domain-containing DAYSLEEPER-like [Glycine max]	GO:0003677	GO:0046983
CTAAAGGAAGAAAACAAATGAAACCTATGGCACTAGAATTCCATTTTGACAGCAGCATTAGACTCTTGAAGTGCTGGTGGTTGTGGTAACGGTCCATACTGAATCCAATCCTTGGCGCAGATAAGGGCTTCAAGAGTCGCTGTACCCAAAGAAGTCCGGTAACTGTCCATTCTTTTTATTTCGGTGTCAAACACAGCGTCGGGGGCAACAGTAGACACGGGTATTGACAAGATATCGGAAGCCATCCTGGAGAGAGTTGGGTACTTGTGACTGTTAAGTCTCCACCAACCCAGAA
>Dhingra_Pear_16_GATCAG_L001_R1_001_paired_trimmed_paired_merged_contig_3741 zinc finger BED domain-containing DAYSLEEPER-like [Glycine max]	GO:0005829	GO:0003677	GO:0046983	GO:0009791
AATTATAAAGTTTTTGCACACGCGTCGAAATCCAATTTGTGCGCGAGGAAGAACAGCCTTACATGTAAGGAACCAAGTATTTTCCGAGCAAAATTGAACCCTCTGCAATCGAAACTGGAAGAGGCTAGTCTCCTGTAAAACAAAGCATATATAATGCCCATCCATATCCCAAACTCCATTTAAATCATCATAAATTTTAAGACTACAATAAATTAAGGCTAAATATTCACGTCCAAGCACTCAACCTCTTAAAAATAGTACAAAAGATAAACTCCTACTGGTTGAAATATACTAGGTTAAATGATACAAACACCTACCATCATACATCTTCCCGGCGGCCAACTTCCCATCCATCCGCGTGTTGGTGGAACAGACCTACCATCTAATATTCCATTCTGACAAGTGCTGTGGACGCGTCTGCTGATCCATACCGCATCCAGTCCTTGGCACATATGAGGGCTTCAACCGTCTCTGGTCGTAGGGAACTCCTGTACTGATCCATCTCCTTGACCGTGGTATCAAAGACGGAGTCGGAAGGAACTGTAGATACCGGAATTGACAAAATGTCTCGAGCCATCTTTGAGAGGGTCGGGTACTTCATCTTGTTCAGTTTCCACCAGCCTAACACGTCAAAATCATTAACTCGGGGCAGCAGAGACTCATCCAAATACTGATCCAGCTCCGACTTCATCTGTTGGCTGGTAGTCTCCATGATGTACATGTCAAAGTCTGTGAGTCCGTTGTCTGTTAGGATAGCTCCGCCTTGGGAATCCTCTATCTTAATGTTGTTATTCCCTTCATCTGCATAAGTTGGTGTGAGAGGCAAAGGCAGCGTCAGATATTCATGAAAGAGCTCATGAATTCCGTCATCAACAACCTTGATATCCATTGGAGCTTCTTCGCCATAAATTTTGTTGAAACTGAACTCAACAAGCTTCATCTTGAACCTGGGATCCATAACTACCGCTGTTGCCAAAGCCAGGCTACAATTCTTCCAGTATTTTTCAATTCTTTCTTGCATTGTCTTAGTTAGGCTGCTAATGAAGGGATCCTCACTTTCGACCATCTTAGTCAGATCAGTCTGAATCCTCCACACTTCATGGAAGAAAGTAACTGCAGTTGGGTTAGTCGTAGTGGTAAGGATGTTGGCCGCATCGAAGATAAGTTTCAAATATGTGCAGATAGTCTCAACTTGCTTCCAGTCTTCCATTGACGGGGTTTGTTTGTAATCAGGATCAGATGTATCCAAGCAAGTAAAAACTTCCCTTAATTCAGAACAGGCCACCAGCATTTGATATGTTGTGTTCCATTTAGTTTGGTCGTCAATTGATAGGCTCCTTTCACTTGGGACTTGGAGCTGACTCTTAAGCTCCAGAAACTTTTCTTCATGGGACTCTGATGTCTTCACATACTTTACACTATCCCGGACTTTTTTTACCACATCACTTCCTGCTGCTAACACTTCTTTTGCAATGCTGCTCAAAGTACGGGCCATGCAATGCCCAACCAATAGTTGACCATTGAGGATAAGTGGGTTCTTGTTTGAAAGAAGAGGCCTTAAATTTTCAAGAGCAGTCTCGCTCAGTGGCTCATCGTAAGTGACTGAAAATAACTTGTTTTCCAAACTCCAATCATGAAGGCAAACAGCAACAGCATGACTAAGCGCAGAATCAGAGTCCGGATATGGTTCCATCACTACATTGAGCAGCCGCCTGTGCAACTTCCAGTCAGCATCAATGAAGTGCCCAGTAATAAACACATAACCCACACTCTGAGAGGAACTCCACATGTCCAAAGTAAGGCAGACACGTCCAGGTATGCCCTCAATAAACTTGGTGACACTTTGCTTTTCCGTTAGGTAAGTTGCAACACAATCTCCTTGAACAGTATTGAAGCTCACCATGTTGAACTGTGGGTTAAGATTCTGTGCAAAAGCTACAAACCCAGGATGCTCAACCATATGCAGGGGGTAGTCATGCATGATGATCATCCTTGCAATCTCATGGCGACAACGGTCTGGATCAAATATAATTTGGGGTGTGTTAGCAGTCCGGTAACGCCTTTTTGGTGGATTGGAAGAGCTGCCACCCCTTGAAGCTGGGGTATATGGGGAAGACTGATTGTTGTTCTGGTTACGAAGAAGCGCTGGGCAGGTCCCCTTCGCAATGTGGCGTTTGAGGTGGCTGGTACCTGCTACTTTTGAACCCGTACTGTAAGCAAAACTTTGCTTGCACTGCTTGCAGCATGCCCTCCTACATCCAGGACCCACGTTTTCTATGGTGAAATGCTCCCAGACAATTGACTTCTTTTTCCTGCGCTTGTTAGGCTGTGTTTCTGTATTTTCCACCCCATTGTTTTCATAGGGAGTTGCAGTCTTATCTTCAAATGGGGTCAGCATTAGCATCTTTTCTTCATCAGGTGTTTCCATCATGTCTTCATCAGGGGTGGCCCTCTTGTGATTAATAGGAGCGGTCATTGGCTCTTCAAAGTGGTTGGTCATCGGATCTTCAAAGTGGGCAGCCATAGCCTCTTCATAGTGGGTAGACATCGGCTCTTCAACAGGGGCAGCCATCGGCTCTTCAACGGGGGCGGCCATCGGCTCTTCAACGGGGG
>Dhingra_Pear_16_GATCAG_L001_R1_001_paired_trimmed_paired_merged_contig_3742 zinc finger BED domain-containing DAYSLEEPER-like [Glycine max]	GO:0005829	GO:0003677	GO:0046983	GO:0009791
GGAACCAAGTATTTTTCTAGCAAAAATAACTCGGAAACAAAGTATATAATGATCCATCCTCATGTAAAACATCATAATTTTAAGACTACCATAAATTAAGGCTAAAAATTCATGTCCAAGCATTCAACTCCTTCAAATAATACAAAAGGTAAACTCCTACTGGTAGAAATAAACTAGGTTAAATGATACAAACACCTACCATCATACATCTTCCCGGCGGCCAACTTCCCGTCCATCACGCGTGACGGTGGAAGAGACCTACGATCTAATATTCCATTCTGACAAGTGCAGTGGACGCGTCGGCTGATCCATACTGCATCCAGTCCTTGGCACATATGAGGGCTTCCACCGTCTCTGGTCGTAGGGAAGTCCTGTACTGATCCATCTCCTTGACCGTTGTATCAAAGACAGAGTCGGAAGAAACTGTAGATACCGGAATTGACAAAATGTCACGAGCCATCTTTGAAAGCGTCGGGTACTTCATCTTGTTCAGTTTCCACCAGCCTAATACATCAAAGTCATGAACTCGGGGAAGCAGAGACTCGTCCAAATACTGATCCAGCTCCGACTTCATCTGTTGGCTGGTTGTCTCCATGATGTACATGTCAAAGTCCGTGAGTCCGTTGTCTGTCAGATTAGCTCCGCCTTGGGAATCCTCTGTCTTAATGTAGTTATTCCCTTCGTCTGCATAAGTTGGTGTGAGAGGCAAAGGCAGTGTCAAATATTCATGAAAGAGCTCATGAATTCCGTCATCAACAACCTTGATATGCGTTGGAGCTTCTTCGCCATAAACTTTGTTGAAACTGAACTCAACAAGCTTCATCTTGAACCTGGGATCCATAACTACCGCTGTCGCCAAAGCCAGGCTACAATTCTTCCAGTATTTTTCAATCCTTTCTTGCATTGTCTTAGTTAGGCTGCTAATGAAGGGATCCTCACTTGCAACCGTCTTAGTCAGATCTGTCTGAATCCTCCACACTTCATGGAAGAAAGTAACTGGAGTTGGGGTAGTCGTAGTGGTAAGGATGTTGGCTGCATCGAAGATAAGTTTCAAAAATGTGCAGATAGTCTCAACTTGCTTCCAGTCTTCCATTGACGGGGCTTGTTTGTAATCAGGATCAGATGTATCCAAGCAAGAAAACACTTCCTTTAACTCATAACAGGCCACCAGCATTTGATACGTTGTGTTCCATTTAGTTTGGTCATCAATTGATAGGCTCCTTTCACTTGGGACTTGGAGCTGACTCTTAAGCTCCAGAAACTTTTCTTCATGGGACTCTGATGTCTTCACATACTTCACACTATCCCGTACTTTATTGACCACATCACTTCCTGCCACCAACACTTCTTTTGCAATGCTGCTCAAAGTACGGGCAATGCAATGCCCAACCAATAGTTGACCATTGAGGATAAGTGGGTTCTTATTTGAAAGAAGAGGCCTTAAATTTTCAAGAGCAGTCTCACTCAGTGGCTGATCATAAGTGACTGAAAACAACTTGTTTTCCAAACTCCAATCATGAAGGCAAACAGCAACAGCATGACTAAGAGCAGAATCAGAGTCTGGATATGGTTCCATCACTACATTGAGCAGCCGCCTGTGCAACTTCCAGTCAGCATCAATGAAGTGCCCAGTAACAAACACATAACCCACGCTCTGAGAGGAAGTCCACATGTCCAAAGTAAGGCATACACGTCCAGGTATGCCCTCAATAAACCTGGTGACACTTTGCTTTTCCGTTAGGTAAGTTGCAACGCAATCTCCTTGAACAGTATTGAAGCTCACCATGTTGAACCGTGGGTTAAGATTCTGTGCAAAAGCTACAAACCCAGGATGCTCAACCATATGCAGGGGGTAGTCATGCATGATGATCATCCTTGCAATCTCATGGCGACAACGGTCTGGATCATATATAATTTGGGGTGTGTTAGGAGTCCGGTAACGCCTTTTTGGTGGATTGGAAGAGCTGCCACCCCTTGTCGCTGGGGTATATGGGGAAGACTGATTGTTGTTCTGGTTACGAAGAAGTGCTGGGCAAGTCCCCTTTGCAATGTGGCGTTTGAGGTGGCTGGTACCCGCTACTTTTGAACCTGTACTGTAAGCAAAACTTTGCTTGCACTGCTTGCAGCATGCCCTCCTACATCCAGGACTCACGTTCTCTATGGTGAAATGCTCCCAGACAATTGACTTCTTTTTCCTGCGCTTGTTAGGCTGTGTTTCTGTATTTTCCACCTCATTGTTTTCATAGGGAGTCAGTGTCAGCATCTTTTCTTCATCAGGTGTTTCCATCATGTCTTCATCAGGTGTGGCCCTCTTGTGGTTAATAGGAGTGGTCATTGGCTCTTCAAAGTGGGCAGTCATCGAATCTTCAAAGTGGGCAGCCATCGTGTCTTCATAGTGGGTAGCCATCGCCTCTTCAACGGGTGTGGACATAGGCTCTTCAACCAGGGCGACCATCTGCTCTTCAACAGGGGTGGCTGTGTGCTCTTCAACGGGGGCGACTGTGTGCTCTTCAACGGGTACATCAACGGGTACAACCGTGTGCTCTTCAACGGGGGCGGCCGTGTGCTCTTCAACGGGAGCGGCCGTGTGCTTTTCAACGGGGGCGGCCGTGTGCTCTTCAACGGGGGCGGCCGTGTGCTCTTCAGCTGGGGTGGCCGTGTGCTCTTCAATAAGGGCGACCGTGTGCTCTTCAACAGGGGTGGCCATGGGCTTTTCAACTGGGGTTCCCATCGGCTCTTCAAC
>Dhingra_Pear_16_GATCAG_L001_R1_001_paired_trimmed_paired_merged_contig_116680 zinc finger BED domain-containing DAYSLEEPER-like	GO:0009536	GO:0016020	GO:0000166	GO:0003676
TGGTTACTAGCAGTCCACATATCAGTAGTTATAGCAGTTTTGCCTTTTATCTTGTCCAACAATTGCATAGTTTTGACCTCTCATAATAAAAAAATTTAAAAATACCACTCTTGACTGTGTTTCTTGACACCAGCTTGAACAATGGTTGAATAACACTCATGAACCTTCAAAATCCAAAGTGCTCCACCACAAAAATAGGGTACTCATGTAATATTATCATTATAGCAAGCTCTATCCTTGT
>Dhingra_Pear_16_GATCAG_L001_R1_001_paired_trimmed_paired_merged_contig_14717 zinc finger BED domain-containing DAYSLEEPER-like	GO:0003677	GO:0046983
AAAAAAGCCTAAAATCCTCACAGGCCGAACCCTAATTCTCGAGGTTTAGGTCCATTAGGGTTTATCCCCAAAAAGCTCTGTACCTTCAACCTCAAGCCCATCAACTCCGTCTTCAACCTTCGAATTTTCAAAATTTTTATTTTTTTTTCTTTGCCCGAAAGTAAACAATTTCCAAATTTCGTGTCGCAGAGGCCGGTTCTTCGTCTTCGGGGCTGCGATTTAGGGACTGGACCTGCTTACTGGAAGATGAATACTCCTCTGACCCCAACTGATAATAATGGCATACCTAGTTCAGAAACCCAGCCAAACAAGCGCAGGAGAAAGAAGTCTATTGTCTGGGAGCACTTCACAATTGAAACTATTGGGGTTGGAAATACTAGGGCTTGCTGTAAGCAGTGCAAGAAATATTTTGCTTACATCACTGGTTCAAAGCTGGCAGGCACAAGCCATCTAAAACGACATATTGCCCTGGGTATCTGCCCAGTAAGTCGTCAAAAAAATCAGATGACTCCCTTTACGCCAAGCTCCAAGACTGGTGCTACTGATGCACCAAAACGACGCCCCAGAGCAAATTCTGGATATGCGAAAATTTCTTTTGATCAGGAACGCTGCAACCATGAGATTGCTAAGATGATAATTATGCATGAGTATCCACTTCACATTGTGGAACAACAAGGATTCATTAGTTTTGTTCGAACACTGCAACCTCAGTTCAATATGGTAAGCTTGAAGGCTGTTCAAGATGATTGTGTGGCTATTTACCATAGAGAAAAGCAGAATCTTCTGAATCATATCAGTGGAATTCCTGGACGAGTCAGCCTTACAGTGGACTTGTGGACTTCAAATCAGAACCTGGGCTATGTTTTCTTGAGAGGACACTTCATTGATGGTGACTGGAATTCATATCGTCAAATCCTTAATGTTGTAATGGTACCGTCTACTGATTCAGGTGACACTTTTAGTCAAGCTATTTTGACCTGCTTGTCCGATTGGCATCTGGAAGGTCGGTTGTTTACCATCACACTTGACCAATCCCTATCGAATGAAACCATAATTGGAAATCTTAAAGGGCTTCTTTCAGTCAAGAACCCACACATGCTCAGCAGTCAATTACTGATACGAAATTGCTATGCTCGTGTTCTGAGTCGTCTTGCACAAGATGCACTGAGGGCATTGAGCGGGACAATCATAAAAGTTCGTGAAAGCGTTAAGTATGTGAAAACTTCAGAATCCCGTGAAGAAAAGTTTGTTCAGCTGAAGCAACAACTTCAAGTTCCTAGCTCGAAGAACATTTCAGTTGACAACCTAACTAAGTGGGACACAACATATCATATGCTGGTTGCGGCTTGTGAATTGAGGGAAGTATTTGCTTGCTTGGATACATATGATCCTGATTATAACATAAACATATCGTTGGAAGAATGGAAGCAGGTAGAAACTCTATGTACATACTTAATGTATTTTTTCGATGCGGCCAACATTGTAACTGCCCCAACATACCCTTCTGCAAATGCATTCTTTCCAAAAGTATCAGAAATTCAGAAGGCATTGATGCATGCGGCCATGAGTGATGATCCCTTTGTCAGCTACTTGATCAGACCTCTGTATGAAAAGTTTGACAAGTATTGGGAAAACTGCTGCCTTGTTTTAGCAATTGCTGTTATTATGGATCCGAGGTTCAAAATGAAACATGTAGAGTCAACCTTCTCTGAAATATATGGTGAGAATGCCGAAACATGGATTAGGATTGTTGACGGTGGTATTCATGATCTCTTCCTTGAATACATGATGCAAATGCTTACTCTACCAGAAATACCAATAGAAGAAGGGAACGACGGCATCATGAAAACAGAGCTACCGGAAATACCATCTCAGGAGATTCTACTCTCTTCTGCAGATGGGCTGCAAGATTTTGATTTCTTTATGCCTGATATCACAGGCGGCCAGCAAATGAAGTCAGAACTAGATCAGTATCTGGAAGAGGAAGAATTTCTATTGGTTGATGGGGTGGAAGACTTTGATGTTCTGGGTTGGTGGAGACTTAACAGACACAAGTACCCAACTCTCTCCAGGATGGCTTCCGATATCTTGTCAATACCCGTGTCTACTGTTGCCCCCGACGCTGTGTTTGACACCGAAATAAAAAGAATGGACAGTTACCGGACTTCATTGGGTACAGCGACTCTTGAAGCCCTTATCTGCGCCAAGGATTGGATTCAGTATGGACCGTTACCGCAACCACCAGCACTTCAAGAGTCTAATGCTGCTGTCAAAATGGAATTCTAGTGCCATAGGTTTCATTTGTTTTCTTCCTTTAGGTAGATCATTGATGGGCGCTTTTCGGTGGTTTTTAGATGGTAAACAGCGGTGCTAGTAAAATTTTGCTTTTCCGACAGTCATAGAATGCTTACAGTTCCAACTTTTATGCTTGTAGTATAGCAACTGTTTACATTATTGGTTAGTAATTTAGCTGCAAGATAAATTGCTCCAGTGTATAATTTTTTCTCCATTTTTCCTATCTTCTTGGAAAGTTGATTCTGTCTACTTTTTATGATGAATTGTTGTAATCATCGGTATGTTCCGCTGTTTGTATCTCTCTCATCACTTAGTTGTAGTGTAGAATATCTGGGTCTGACTGATAATTCGAGTACAAGCATATAAATTTGTTGAAGCCATCCAATTTTCCATATCCTGTCAGTGCCGGTGCGAACACGCTGCCGGCGGTAGA
>Dhingra_Pear_16_GATCAG_L001_R1_001_paired_trimmed_paired_merged_contig_18797 zinc finger BED domain-containing DAYSLEEPER-like	GO:0003677	GO:0004672	GO:0005524	GO:0046983	GO:0006468
TATTATATTGTTATAAATATACTTACATATAATATATATTTAAATTTTTGTTTCCATGAGGCTTCGCCTCACACCTCACGCCTAGGCCGGGCTTCCCCTCGGACGCCTCGCCCACGCCTCACGCTTTAATACATTGCTTTGAAGAGATGAATCCTTTAATGGATAACTTTGACTTGTTTGTTTCTAGTACTATAAGTACTGATAATGTAAAGTCAGAATTAGATCACTATTTGGATGAGGCTGTTTTGCCTAGAACGTTTGATTTTGATATTTTGGGTTGGGGAAATCAAATGGGACTAAATATCCTATCTTAAGTTCTTTGGCAAAGGATATATTAGCTATTCATGTGTCTACAATTGCTTCCGAATCAGTTTTCAGTACAAATGGGAGATTTGTAAGTCCACACCGTAGTAGACTTCATCCAAAGACATTGGAAGCCTTAATGTGCGCCCAAAATTGGTTATGGAAAGAAATTCAAGGTACCCCAAAGTATTAATTTATTTTCATCTTATATTTGTACATGTTCTTTAATCTTAATTTCGAACTTATTTTTCAACTTTAATTAATTAGTATGCATTCAGTTTTAGAAACAATTTAAGTATTCATGTTTCACAACTAGCTTCTTGTTCTAATGCACACAGCGGTTGCTGCACTTATTTTGAAGATATGGATATGGATGAGGTAAGTATTGGCAATTATCTTATGGCCCTGTTTGGTACATCGTATAAGGTACCGGATAGGACTAATAATACGGTGTACCGTGTTTGGTGACCGTTTGGATTAAATAAGCACCGGATTAAATAATCTGGGCCCACCTTTTTTACCCGATGCTTACCCGCTTAGTAATACCGTGCAAATGCACGGTACAAATTAGTCGGGCTTCAGTTGGAAAGAGCAGTCTTCCTCACC
>Dhingra_Pear_16_GATCAG_L001_R1_001_paired_trimmed_paired_merged_contig_25624 zinc finger BED domain-containing DAYSLEEPER-like
TTTTTTGCCTTCTACATTCACCTTAAGTGAAATTTCCATGCTTAATCAAGACTAATACTATTGGAGCATTGTCTTGAGTTTTCGTTAAAGCTCATGTCAAAAATTTCTTCGGTGAGTTCTTCCAAGTCAACACCCTCTTTCTCTAAAGCTAAACAAACTCCAATTGTTTAACCATCTTCAATGAAAGGCCAACTTTAATTTTTCATTCCCCCAATTAAACCGCTAAACTCACAAAACCTGGGTTTTAAACCAACC
>Dhingra_Pear_16_GATCAG_L001_R1_001_paired_trimmed_paired_merged_contig_25627 zinc finger BED domain-containing DAYSLEEPER-like
TTTTTGCCTTCAACATTCACCTTAAGTGAAATTTCCATGCTTAATCAAGACTAATACTATTGGAGCATTGTCTCGAGTTTTCGTTAAAGCGCATGTCCAAAATTTCTTCGGTGAGTTCTTCCAAGTCAGCACCCTCTTTCTCTAAAGCTAAACAAACTCCAATTGTTTAACCATCTTCAATGAAAGGCCAAGTTTAATTTTTCATTCCCCCAATTAAACCGCTAAACTCACAGAACCTGGGTTTTAAACCAACC
>Dhingra_Pear_16_GATCAG_L001_R1_001_paired_trimmed_paired_merged_contig_29779 zinc finger BED domain-containing DAYSLEEPER-like	GO:0003677	GO:0046983
GTAGGAATTTGATAATATTTACCAAGATGGGTCAACTTCAGTTGAAAAAACTGAATTACATCTATATCTTGAAGAAAAGAGACTTGATAGAAAACAAGAGTTGGATATTCTTTCTTGGTGGAAACTGGAGCAATTTCGTTATCCTGTACTTTCTTGTATGACTTCTGATGTCTTAACAATTCCTATCTCAACTGTTGCCTCGGAATCAGTATTTAGTATTAGTGGCAGGGTGCTTGACCAATATCGAAGTTTTTTGTTGCCTGAAACCGTTCAAGCCTTGCTATGTACTAGAGATTGGCTTTTTGGCAAAGAAGCTTTAGAAAAATAGGGTGCTGACTTGGAAGAACTCACTGAAGAAATTTTGACATGAGCCTTAACGAAAACTTGGGACAATGCTCCAATAGCATTAGTCTTGATTAAGTATGGAAATTTCACTTAAGGTGAATGTTGAAGGCAAAAAAGAAGCAGAGGATGCAATGTAAGAAGAAGGTTGGCAAAAAAGCAGTAGAGAATGCAATCATGCAATGCAAGAAGAAATAGAGCCAATGTAGA
>Dhingra_Pear_16_GATCAG_L001_R1_001_paired_trimmed_paired_merged_contig_71816 zinc finger BED domain-containing DAYSLEEPER isoform X2
CCCCCGTTGAAGAGCACACGGTTGTACCCGTTGAAGAGCACACAGTCGCCCCCGTTGAAGAGCACACAGCCACCCCTGTTGAAGAGCAGATGGTCGCCCTGGTTGAAGAGCCTATGTCCACACCTGTTGAAGAGGCGATGGCTACCCACTATGAAGACACGATGGCTGCCCACTTTGAAGATTCGTTGACTGCCCACTTTGAAGAGCCAATGACCACTCCTATTAACCACAAGAGGGCCACACCTGATGAAGACATGATGGAAACACCTGATGAAGAAAAGATGCTGACACTGACTCCCTATGAACACAATGAGGTGGAAAATACAGAAAC
>Dhingra_Pear_16_GATCAG_L001_R1_001_paired_trimmed_paired_merged_contig_86062 zinc finger BED domain-containing DAYSLEEPER isoform X1 [Cucumis sativus]	GO:0003677	GO:0046983	GO:0006950
GATTGAGAACTACAAAGCCTGTGATTGCAAAGATCCGAGAGTTTGCAATGGGGCTAAACACGTCCAAGGAGATGTCAGATGATTTTACCGAATTCACTGCAGCTTACCAGGAACTTTGTTGGAAAATGCCGCTTGATACATCAATGCGGTGGAGTGGAAATTATCAGATGCTAGATATTGTATGCAAGGCTTCGAAGTCCATGGATGCTGTTATCAGGAAGTATGAGACACTAGGCAGTAGGATGCTGCTGAGCTCTGTAGAGAAGAATGCAGTCAGTCATGTGCACCGATATCTCGAACCATTCTACAAAACCACAAACAACATGTGCACAGACAAGCTTCCCACTGTCGGGCTGGTTCTCTTCTTTATGGATCACATTTCCGAGACAATCGCTGCTTGCAGAGACTCTCACCTTTACCCAGAATCGTTAAAGAATGCCGCTAAAGAAATGGCTGAAAAGGTGAGAGGTTACAATAGCCAGGTCTGCAACATAATCATATACATGACAGCGATTCTTGATCCTCGAATCAAAGGAGAGCTATTTCCCGAAAGCCTCAACTCGGATAATTTTCTTGACGAAGCAAGAACTCATTTCATCAGAAACTACTCGACCACGCATTTCCCATCCAT
>Dhingra_Pear_16_GATCAG_L001_R1_001_paired_trimmed_paired_merged_contig_88846 zinc finger BED domain-containing DAYSLEEPER isoform X1 [Cucumis sativus]	GO:0003677	GO:0046983	GO:0006950
GTTTCTTTCGTGCGATTTCCTCTGCAAACGAGACATTGCATCCCTCGTCCATTTCTTGAGCACTGTATCCACCAGCTATGGATGGGAAATGCGTGGCCGAGTAGTTTCTGATGAAATGAGTTCTTGCTTCGTCAAGAAAATTATCCGAGTTGAGGCTTTCAGGAAATAGCTCTCCTTTGATTCGAGGATCAAGAATCGCTGTCATGTATATGATTATGTTGCAGACCTGGCTATTGTAACCTCTAACCTTTTCAGCCATTTCTTTAGCGGCATTCTTTAACGATTCTGGGTAAAGGTGAGAGTCTCTGCAAGCAGTGATTGTCTCGGAAATGTGATCCATAAAGAAGAGAACCAGCCCGACAGTGGGAAGCTTGTCTGTGCACATGTTGTTTGTGGTTTTGTAGAATGGTTCGAGATATCGGTGCACATGACTGACTGCATTCTTCTCTGCAGAGCTCAGCAGCATCCTACTGCCTAGTGTCTCATACTTCCTGATAATAGCATCCATGGACTTCGAAGCCTTGCACACAATATCTAGCATCTGATAATTTCCACTCCACCGCATTGATGTATCAAGCGGCATTTTCCAACAAAGTTCCTGGTAAGCTGCTGTGAATTCCGCAAAATCATCTCCCATCTCCTTGGACGCGTTTAGCCCCATTGCAAACTCTCGGATCTTTGCGATCACAGGCTTTGTAGTTCTCAATC
>Dhingra_Pear_16_GATCAG_L001_R1_001_paired_trimmed_paired_merged_contig_131905 zinc finger BED domain-containing 4-like
TGAAAGTTGTCTGTAACCATTGTCGAACTAGTCTAGCATCGGGGGCTCCACTATTGGTACTTCATCTTTACGTTCACATGTTAATACATGTCCTGTTTTGACGACAAAGAAAAAGAGTCCAGGTATAGCTGGTGATGGGTCTGTTAAACATGGTGCACATAGGTACCGTTTGGTACGTGGAACGGGACGGAACAGAATGGGACAAGGCGTTCCGTC
>Dhingra_Pear_16_GATCAG_L001_R1_001_paired_trimmed_paired_merged_contig_87596 zinc finger At1g68190 isoform X1 [Vitis vinifera]	GO:0005622	GO:0008270
TTACTTCCCTGCTCTACGGAAGAGATTTGGGGAAGGATAATAAAATGGAGAAATTTTGTGAGTTCTGCTTGGCATTGAGGCCGGTTGTGTACTGCAAAGCTGATGCAGCACTTCTTTGCCTCTCCTGCGATGCTAAGGTCCATTCGGCAAACACACTTTTCAACCGGCATTTGCGCAGTATCTTGTGTGATTTGTGTAGACATTTCCCGGCTTGTATTCAGTGTTTGGATCACAAGATGTTTATGTGCCGTGCCTGTGACCGTGCTTTGCACACGATCGCCTCCCAACATCCAAAAAGGGCAATCGGCAGTTACACAGGTTCCCCGTCTGCTGAGGACTTTGCAGCATTGTGGGGTTTCAAATTGAACGAGACAGACAATTGTAGTGCACATTTGGATTTGAATGGGACTCTGTCCAATTCTTGTGGCTCTTCGTGCGACTCAAGTGCGGTAAACTTGGATAGTCTAGAGCAGTCTTGCTCTGGAGCTGAAGGCCTTCTGGCAGGAAATTCTCTCACCCGGATTTCAGGTGCTGAATCTGAAGCGGGATCGAGCAGTCAACAATACAAGATATCTCCTGAAGGTCAAGAGAACAATTTCATTCTGCACCAGATTCTAGATTTGAAAAGGATTCAGTTTTCTGAGGGAAATGGCCCTTCGCTGCTGATACCCGGTAGAGAGCAAAGTGACCTATCTTCCTCGGTACTTCAGACATCAAAGAGGCTCGATGTTCATCTTGATCAGCGTTTTCAACATTCTCAGAATGCCGGCATTAAATTTAAGCAAAGGGACAGTCCAGTTCAGGAACTGAAAGTTGATCATTTATCATTTCCATTTTCTCAAATGGAGCATAATATGCAACCATCTTCAACTGCTGGACTTCCATCGCATACAGAATCCTTTTGGCAGTGCAGAAGTCCGGTTCAAAGTAATCAGTTGTGGCCTCAAAATATGCAAGACATAGGGGTTTGTGAAGAACTTGTTTGTCCCGATGATTTCAATATACCTGACGTTGATCTGACGTTTCAAAACTTTGAAGAACTATTCGGAGGTGATCAAGATCCTATCACAGCAGTGCTTCATGATAAAGATGTGTCATACTCGTCAGTGGAGAAGGGCATATCCCTTGATAAAGCAGATAATGGCAATG
>Dhingra_Pear_16_GATCAG_L001_R1_001_paired_trimmed_paired_merged_contig_20353 zinc finger At1g68190
CTCCTTTGCTCTAGCATGGCCCTCATATGGTACATATTGATCAGCTCCAAATGACTCCTCGAAGTTTCGGAAAATCGAATCAACGTCAGGAGTATTGAGATCAGCATGATCGTAAGTTTGTTCTTCACAAACGCCGAGATCTTGCATATTCTGAGACCACAGCTGACTATTTTGCACTGGACTTCTGCAATGCCAAAATGATTCTGTATAAAATGGAAGTTCTTCATTAGATTCGAATTTCCGGCTTGAAGTAGTACCGTTGTGATGATGTACTAAAGAACGTTTATCATGACTTTGTTGATCATGAGCAGATACCAGAAGCGAATTAGGGTTATTCTCCTCACTCAGCTGAAGCCTTTTCAAGTCAAGAATCTGATCCAGAATAAAACTGTTACAAGAGCTTTTCTGATATTTACCTCCAGCTCCATGGGAAGATATCGCATTTCTGCCAGTACTGGTGGACAGATTCTCATTCAGTTTGAACCCCCAAAATGCTGCAAATTCCTTGGCGGACGGGCAACCGGTATAACTGCTGATCATGGTCCGTTTCTGATGCGGCCTTGAAGAGTGCCGGTGCAGGCTCTGGTCGCATACACGGCACATAAACATCCGGTGATCCAAACACTGATCGTCGGCTGAACGGTATTTGCACGAATCGCATAAGAGGGTTCGCTGATGGGAGTCGACAATTGGGTTAGCAGAATGGACTTTTGCATCGCAGGAAAGGCAAAGACGTGCAGCGTCGGCTTCACAGTACACAACTGGCCTCAAATCCAAGCACAAATCACAGCTTTTCTTCATTGGGTTTGACCTCTATATATACTTCACCAAATTCCTCCAAAGATTCAAATTGCT
>Dhingra_Pear_16_GATCAG_L001_R1_001_paired_trimmed_paired_merged_contig_74485 zinc finger At1g68190
CTGTAATGTGAGACGATATAAAAATTTTTAAACGAAGCATGAAATGTAATGTATTTTTAAACCAGAAAATCAAGCTGTACGGGCATATGTACAAGAACAAGATGCATCCAATGCAGAAGTTTAATCAGCTTCTTCTTCTCATCAGAAGTCACGTTATTCGCGTCCAAATCAGAGTCTTCTCTCCTCGCAACTCTGCCTTTTGCCCGCCTTCTTAAGTCAGGCGTAGATTTTCAAGATGGATATCGATTTTTTACTAGCCGGGAATGCTTCTAATCTTTGTTCCTCCTCCTTTTACTTTCATGCTGCTTGAGCGCTCCCCTCCGGTGATGGGGGAAATCTCGCTGTTATGACAATCATTCCCACTGCTTTCGGTGCTGAGCCTTGAAATGCAGAACGACTGAGTTGAAGAACACGGTTGAATAGGACATGGATAATCCATGTTTTCTTGATGGTTTTCAGGTTTGTTACAAGCCTTATCGATGTCCAAGTGAGCAGACGGATTAATGAAAACAGACGAAGCCTCTGATGCATCATGTTCATTGCCATTATCTGCTTTATCAAG
>Dhingra_Pear_16_GATCAG_L001_R1_001_paired_trimmed_paired_merged_contig_56622 zinc finger AN1 domain-containing stress-associated 12	GO:0005622	GO:0016021	GO:0008270	GO:0006612	GO:0009407	GO:0009414	GO:0009611	GO:0009723	GO:0009733	GO:0009738	GO:0009863	GO:0009867	GO:0010286	GO:0010363	GO:0010583	GO:0042538
ATTCCCCCTTTTGCTTACGAATTGTTTCTTTGCAAAATTTAACAAACTGAAAAATCAAACTACGATCAGGATGACGGGAGGAACAGAAGCTTTTCCGGATTTGGGTCGGCACTGCCAACTCTCCGATTGCCACCAACTCGATTTCCTCCCCTTCCAGTGCGACGGTTGCCGTAAGGTTTTCTGCGTTGAGCATCGTTCTTACAAGTCCCATGAGTGCCCCAAATCGGACCACAACAGCAGAAAGGTGGTGGTTTGCGAAATCTGCTCCGCCTCCGTAGAAACCACCGGCTGCGACGACGAACAAGACCATAAATTGCTGTTGGAGAAGCACGCCAAGTCCGGGAATTGCGACCCCAAAAACAAGAAGAAACCCACCTGTCCCGTTCGCCGGTGCAAGGAGACTCTCACGTTTTCTAATACCAGCACCTGCAAAACCTGCCAGATCAAGGTCTGCCTCAAGCACCGGTTCCCGGCCGACCATGTTTGCAGGAAGCAAACGGCTGCTCAGCCGTCGTTGCTGGCGGGTAATGGCGTCAGCTGGAACGACAGGTTCATGGCTGCTTTTGCTTCGAGGAAAGGGAAAGAATGCGGGAAGAGTGAGCGGGATTCCAAGTCTTCCGCTTCGAGTGCGCCATCTGTTCGAGCGCATTGAGAGACTGTTCATCTGCTTCTGCTGGGTTTGTTTACCATTCCGCAGTTTCATGTTTCTTCGACACAGCGTCGTTTCGTTGTAATTCTTTTAAATGGTCAAGATTTTAAGACCCTTCATCATTAATCTACAAATTACAATTCTTACTTTGATCCGATTGTAGTACACTAAAGAACGTTAGATTCCTCCGTAACTGCAAATCACAATGTTACGAGTACTCTATGTACACAAGTACACGTACAAAACGAGAAACTGATGTGCAATGAACAAAATAACTAAAGATTAAATTTTGTGTATATAAAATACAAACAGAACAAGCCCTATAGAAGTTATTCAACCTAATCAAAACCCTCGCAAACCTGAACTTCAAACTCGATTTCGGATACAATGGGTGAAGGTACATACGAACAAACGAAATGCTCTTGAAATAGCAGCAATTTTCTTTTCTTGGTTCTTAGTAGGATCTTTCGTTGCATCGTTGCGAGTAGGGATTACGGTGGTGGCCGTTTAGTACGGGGCAAAAGTGC
>Dhingra_Pear_16_GATCAG_L001_R1_001_paired_trimmed_paired_merged_contig_87561 zinc finger AN1 domain-containing stress-associated 12	GO:0005622	GO:0008270	GO:0006612	GO:0009407	GO:0009414	GO:0009611	GO:0009723	GO:0009733	GO:0009738	GO:0009863	GO:0009867	GO:0010286	GO:0010363	GO:0010583	GO:0042538
CCTGCAAACATGGTCGGCCGGGAACCGGTGCTTGAGGCAAACCTTGATCTGGCAAGTCTTGCAGGTGCTGGTATTCGAAAACGTGAGAATCTCCTTACACCGCCGAACCGGGCAGGTTGGTTTCTTCTTCTTTCTGGGGTCGCAATTTCCGGACTTGGCGTGCTTCTCCAACAGCAATTTCTGGTCCTGTTCGCCGTCGCGGCCGGTGGTTTCTATGGAGGCCGAGCAGATTTCGCAAACCACCACCTTTCTGCTGTTGTGGTCCGATTTCGGGCACTCGTGGGACTTGTAGGACCGATGCTCAACGCAGAAAACCTTACGACAACCGTCACATTGGAAGGGGAGGAAATCGAGCTGGTGGCAATCGGAGAGCTGGCAGTGTCTTCCCAAATCCGGGAAAGCTTCTGTTCCTCCTGTCATCTTGTTCGTAATCTGAATTCAATTCCCTTGGAATCTCTGGTCTTGGATTGGCAGCCGGCCCCTCTTGGAAGGTTAATAATATATAGAGGGAGAGACAAGGTCGGTCGGTAGGTAGGTCTGGGGTTGGCTTGGGGCGGAAGCCAAAACCAGGTTTGACGCGGATTGCAGGAGACGCAAGTTTCTAGTTTCGCA
>Dhingra_Pear_16_GATCAG_L001_R1_001_paired_trimmed_paired_merged_contig_16522 zinc finger AN1 and C2H2 domain-containing stress-associated 11	GO:0003676	GO:0008270
ACACAATCTCATTGGACTGTTAATAGGTACTCGGTGTTCTCAAACAATTTTGCCTTCAATTTTACAGCTTAAAACACGAACAATTCGTCTGAATGCTTAAAAACCATATGCATTTGCAATTTGTCAATGTGAACCATGAAATTTATATCCAAAAGAAAATACAAATACTTTCACCAAAAATGATACCTATGCTCTTGAAGTACCACCGTGATCTCTCTCAACGTGTTCTACAAGTGCTACTGGATCACGAAATCCTTTGCTACATTTTGGGCAGGCATCAATTGTTACTTTCTTCACCCCAGCAGCTCGGTTGCCACCTTTCTCATGGACCTTTTTTACATGGTCTACTAGTGTGGTGACTGAGGGAAACTTAGCACCGCACTGAGGACACACCTCAACCTGCCCGCTTCTACTCCCACTGCTGCTGCTGCTTGGCCCCGTTCCATCCTTTGCCATCTGCCACTTTTGGCTAAGTTCGCTACTCAGTTTTGCAACACTTGCTTCAGCTGAGGCTCGAAAAGATGAAGCTGCAGTAAGAAAGCTACCCCACTTCGGGGATGATGCGGCAGGAGCATGACTTGGTTTTGACACTTCTTTCCTACTCCTACTTAAGTAGCCCATAAAGGGAAATCCTGCTTCTGGTTTCTTGGAGTGGTCTACCGTGCAATCCCTGCACTTGATTGTGTTGGAGAATGTTAAGACCTCCTTGCAGCCAGGGACAGGACATTTTTTCTTCTTTGTGGCTTTCTCGTAATTAGAAGGGTCGCAATCAGTGTTAACATGTCTCTCCCAAGTAATGTTTGGATCTTCATCGGGAATCAGGTGAACTCCTTTGGCACAGAGGGGACAGATGACAACAGTAACATTGTTTCTGTCACCGTTCGGACAATTATGCTTAATGTAGCTTCTATGCTCCAAACAAAATACCTGATGGCAGCTATCGCAGGTGAAGGGCAAGAAATCTATCTGCTGGCACTCCGCGACGTAGCAATGCCTACCCAGATCTGGGAATTCCGGAGTTCCCATCCGAATTTTGCACGCAGGACAATAGAAGCTCGCCGCCAATCAACGAAATGAGTTGAAATGTAAAGAATTGACCGGATTATTTAGTCCCGAGATTTATTGGGAGAATCGGAATCGGATTGTCCGAGGTTTGGATCGTATTTTGGCTTCCGCGGATACAGACACGGACACCGAATCCGCGAAATCCCAAGTCCACGGCTGCCCTAGTTTTCTTTTCTCCTCGAGAGAAAAGAAAAGACAGGGTCGCTGCAAGCCGCAGATCGGAAGAGCACACGTCTG
>Dhingra_Pear_16_GATCAG_L001_R1_001_paired_trimmed_paired_merged_contig_56041 zinc finger AN1 and C2H2 domain-containing stress-associated 11	GO:0008270
TGTCCTGGACCCAAGAAACCAGAAGCAGGATTTCCCTTTATGGGCTACTTAAGTAGGAGTAGGAAAGAAGTGTCAAAACCAAGTCATGCTCCTGCTGCATCCTCCCCGAATTGGAGTAGCTTTCTTACTGCAGCTTCATCTTTTCGAGCCTCAGCTGAAGCAAGTGTGGCAAAACTGAGTAGCGAACTTAGCCAAAAGTGGCAGATAGCAAAGGATGGAACAGGGCAGAGTAGCAGCAGCAGCGGGAGTAGAAACGGGCAGGGTGAGGTGTGTCCTCAGTGTGGTGCTAAGTTTTCCTCAGTCACGACTCTAGTAGACCACGTAGAAAAAGTCCATGAGAAGGGTGGCAATCGAGCTGCTGCGGTGAAGAAGGTGACAATTGATGCCTGCCCTAAATGTAGTAAAGGATTTCGTGATCCAGTAGCACTTGTAGAGCACGTTGAGAGAGATCACGGCGGTA
>Dhingra_Pear_16_GATCAG_L001_R1_001_paired_trimmed_paired_merged_contig_56745 zinc finger AN1 and C2H2 domain-containing stress-associated 11	GO:0003676	GO:0008270
GGCAATTTACACGGCCATCTTTTTTATCTTCGGAGAAAACTCGGGCGTGGACTTGGGATTCCGCGGATTCGGTGTCTCTCTCTGTATCCGCGGAAGCCAAAATCCAATCCAAACCTTCGGACAATCCGATTCCGGCGTCTCTCAACAAATCCCGGAACTACATAATCCCGTCGATTCTACATTTCCACCACGTTTCGTTTATTGGCGGGGAGCTTCAAGTGTTGTACATACAAAATTTGAATGGGAACTCCGGAATTTCCAGATCTGGGTAGGCATTGCTACGTCGCCGAGTGCCAGCAGATCGATTTCTTGCCCTTCACCTGCGATAGCTGCCATCAGGTATTTTGTTTGGAGCATAGAAGCTACATTAAGCATAATTGTCCGAAAGGTGACCGAAAAAATGTCACTGTTGTCATCTGTCCCCTCTGTGCCAAAGGAGTTCATCTGATTCCCGATGAAGATCCAAACATTACTTGGGAGAGACATGTTAACACTG
>Dhingra_Pear_16_GATCAG_L001_R1_001_paired_trimmed_paired_merged_contig_62877 zinc finger AN1 and C2H2 domain-containing stress-associated 11	GO:0003676	GO:0008270
ACACAATCTCATTGGACTGTTAATAAGTACTCGGTGTTCTCAAACAATTTTGCCTTCAATTTTACAGCTTAAAACATGAACAGTTCGTCTGAATGCTTAAAAACTATATGCATTTGCAATTTGTCAATGTGAACCATGAAATTTATATCCAAAAGAAAATACAAATACTTTCACCAAAAATGATACCTATGCCCTTGAAGTACCACCGTGATCTCTCTCAACGTGCTCTACAAGTGCTACTGGATCTCGAAATCCTTTGCTACATTTTGGGC
>Dhingra_Pear_16_GATCAG_L001_R1_001_paired_trimmed_paired_merged_contig_20326 zinc finger AEBP2
CTGGTTAAAAAAGTTGGAGATGAGATTTGAGAAAACCCCTCCATTACCATTTTCACCACCACCACCACCACCCTCTCTCTCCGACTTATTAGAAAACTCCCCGTTCCCCGCATCATCGACTTTAAACTCACCTTTTCTTTTTCCAGCATCCCCGCCTTTCGGAGCGCTCCTCGGGGAAACTATAGATATCCCACCACCTCCCTTTTCTTCTT
>Dhingra_Pear_16_GATCAG_L001_R1_001_paired_trimmed_paired_merged_contig_13539 zinc finger A20 and AN1 domain-containing stress-associated 8-like [Pyrus x bretschneideri]	GO:0003677	GO:0008270	GO:0007067	GO:0048573
TCATCCTTTGGAAGCATAGTCAATGGAACATCAAGCATCAGTGCAAATGAGCCTGTTGTTGCGGCTGCTACTGTGGATGTTCAACCCCATCCAGTGGAGCCAAAAACTCTCTCTTTGCAACCATCATTTTCCTTTGGTTCAGGGTCGTCTGGTGAGCCAAAGCCGGAGGGCCCAAAACGTTGCAACACTTGCAACAAGCGGGTTGGATTAACAGGGTTCAGTTGTCGGTGTGGTCACCTTTTTT
>Dhingra_Pear_16_GATCAG_L001_R1_001_paired_trimmed_paired_merged_contig_1363 zinc finger A20 and AN1 domain-containing stress-associated 8-like [Pyrus x bretschneideri]	GO:0003677	GO:0008270	GO:0007067	GO:0048573
CTGAACCAAAGGAAAAGGATGGTTGCGAAGAGAGAGTTTTTGGCTCCATTGGATGGGGTTGAACATCCACAGAAGCAACATGCTCATTTGCGTTGATGCTTGATGTTCTGTTGACAATGCTTCCAAAGGATGATGCAGCAAGCTTTGCCTGCTCCTGTTTCAAGACCATGTCCTTGTGACACTTGGAGCACATATTCATAGTAGCCGCACTTCCAAAAAACCCACAATTGTTTACGCACAAAATAGGACCTTCAGGGGCAGATTGACATCCAGTCTCCTCGTGCTCCATCT
>Dhingra_Pear_16_GATCAG_L001_R1_001_paired_trimmed_paired_merged_contig_1364 zinc finger A20 and AN1 domain-containing stress-associated 8-like [Pyrus x bretschneideri]	GO:0003677	GO:0008270	GO:0007067	GO:0048573
GCTCATTTGCATTGATGCTTGATGTTCCGTTGACAATGCTTCCAAAGGATGATGCAGCAAGCTTTGCCTGCTCCTGTTTCAACATCATATCCTTGTGGCACTTGGAACACATATTCATAGTAGCCGCACTTCCAAAAAACCCACAATTGTTTACGCACAATATAGGACCTTCAGGGGCAGCTTGACATCCAGTCTCCTCGTGCTCCATCTACTCAGTTTAGCTGCAAAGAGAACACCCTGTAAAAAAAAC
>Dhingra_Pear_16_GATCAG_L001_R1_001_paired_trimmed_paired_merged_contig_1490 zinc finger A20 and AN1 domain-containing stress-associated 8-like [Pyrus x bretschneideri]	GO:0003677	GO:0008270	GO:0007067	GO:0048573
CTAAAACGAACACACACTATCACATACAACAATGATAAACGAAGAGAGAGTTGAACACAAAACCTCGGATACAAGGACCAAGCTACAAGTCCTTTTCCCGTGTTAACTGCCAGTAAAACTGAAATTTTCCGCGTCTTTTACCGGCCAAGTGTTATTTCCTTTGACAACAGTTACAGTCTGAGTTCAAAAATTGATCATAACAGTATAGAGAACTAAATCTTTAAGAACACGCATGAAAACCCGATCGACCAAAAAGGAAGAGTAAATAGATTTATGCATGGAAACCACATCAATACTTTACAATACAAGATCCACTGACAATGTACTAGAAGAAACAAATGCGATATAAACAGCGCCGAGACACATTACGAAGATCAACCCGAACCATGTCCACCAAACCAGCATAGACTACAACTTAAAGACACTGGAGCAACACATAAAGTTCTTCCAATCACAACAAATAGAGAGTTCCTCAGAGTGCAGAGATGCCTAAACCGCCTTGCCTCAATAGATGTAACATTATAACGGGGCAAGCGCCAAGATACCGCTGCAGACTCTGAAGCCATCCCGTGGATGAAAACAAGCATCAATTTTGAAAATGAAACTTCAATGCACCAGGCTTAGATTTTATCGAGTTTCTCAGCTTTTACGACAGGGTTGGCTTTCGCAATAGCATCCCGTCCAGCAGTGCGATAATCGTACGCACAGTCATGTTTGTCTGAATAACGATGTACTGCACAAAAGAGGTGACCACACCGACAATTAAACCCTGTTAATCCAACCCGCTTGTTGCAACTGCTGCATCGTTTCGGGCCCTCTGGCTTTGGCTCACCAGATGACCCTGAACCAAAGGAAAATGATGGTTGTGAACTGATAGTTTTTGGCGCCACTGTCTGAGATTGAATATCCACAGGAGGAGCAGCAACAACGAGCTCATTTGCATTGATGCTTGATG
>Dhingra_Pear_16_GATCAG_L001_R1_001_paired_trimmed_paired_merged_contig_1491 zinc finger A20 and AN1 domain-containing stress-associated 8-like [Pyrus x bretschneideri]	GO:0003677	GO:0008270	GO:0007067	GO:0048573
AAGTTCTCCCAATCACAACAAATAGAGAGTTCTTCAGAGTGCAGAGATGCCTAGATCGCCTTGGCACCCCCGTAGGTATTAACATTATTAAACGGCAAGTGCTAAGATACCGCTGCAAACTCTGAAGCCATCTCGTGGATGAAAACAAGCATCAATTTCGAAAATGAAACTTCACCGCATCAGGCTTAGATTTTATCGAGCTTCTCAGCTTTTACGACAGGGTTGGCTTTCGCAATAGCATCGCGTCCAGCAGTGCGATAATCATAAGGGCAGTCATGTTTGTCTGAATAACGATGTACTGCACAAAAAAGGTGACCACACCGACAATTGAACCCTGTTAATCCAACCCGCTTGTTGCAAGTGTTGCAACGTTTTGGGCCCTCCGGCTTTGGCTCACCAGACGACCCTGAACCAAAGGAAAATGATGGTTGCGAAGAGAGAGTTTTTGGCTCCACTGGATGGGGTTGAACATCCACAGTAGCAGCCGCAACAACAGGCTCATTTGCACTGATGCTTGATGTTCCGTTGACTATGCTTCCAAAGGATGATG
>Dhingra_Pear_16_GATCAG_L001_R1_001_paired_trimmed_paired_merged_contig_1492 zinc finger A20 and AN1 domain-containing stress-associated 8-like [Pyrus x bretschneideri]	GO:0003677	GO:0008270	GO:0007067	GO:0048573
TTTACAATACAAGATCCAGTGACAATGTACTAGAAGAAAGAAATGCGATATAAACAGCGCGTAGACACATTACGAAGATTAACCCCAACCATGTCCACCAAACCGGCATAGATACAACTTAAAGACACTGGAGCAACACATAAGCTTCTCCCAATCGCAACAAATACTGAGTTCTACAGAGTGCAGAGATGCCTAACTGGCCTTACCTTCCCCAGTAGATCTAATATTACAAAAGGGCAAGTGCTAAGATACCGCTGCAGACTCTGAAGCCGTCTCATGGATGAAAACAAGCATCAATTTCGAAAATCAAACTTCACTGCATCACACTTAGATTTTACCAAGCTTCTCAGCTTTTACGACAGGGTTGGCTTTCGCAATAGCATCCTGTCCAGCAGTGAGATAATCGTACGAGCAGTCATGTTTGTCTGAATAACGATGTACTGCACAAAAGAGGTGGCCACACCGACAATTGAACCCTGTTAATCCAACCCGCTTGTTGCAAGTGTTGCAACGTTTCGGGTCCTCTGGCTTTGGCTCACCAGATGACCCTGAACCAAAGGAAAAGGATGGTTG
>Dhingra_Pear_16_GATCAG_L001_R1_001_paired_trimmed_paired_merged_contig_22707 zinc finger A20 and AN1 domain-containing stress-associated 8-like [Pyrus x bretschneideri]	GO:0003677	GO:0008270	GO:0007067	GO:0048573
TTGTAAGTTTTCACTCTTAGGGAGCTGTTTCCGATCGATTGTTAGTAATCAGGTGTTCTCTTTGCAGGTAAGTTAAAAAAATGGAGCACGAGGAGACTGGATGTCAAGCTGCCCCTGAAGGTCCTATTTTGTGTGTAAACAATTGTGGGTTTTTCGGAAGCGCGGCTACTATGAATATGTGTTCCAAGTGTCACAAGGATATGATGTTGAAACAGGAGCAGGCGAAGCTTGCTGCATCATCCTTTGGAAGCATAGTCAA
>Dhingra_Pear_16_GATCAG_L001_R1_001_paired_trimmed_paired_merged_contig_16698 zinc finger A20 and AN1 domain-containing stress-associated 8-like
TTGAGGATGAGTCACTGGATGGTTCTGTTGAAACAACACTGGTCCCCACTTGTACAGCTTGCACATCGACAACACTTGCGACAACTGGGTCAATGATGATGCTGCTGCTGCTGCCGCCGCCATTCACAATGCTGTCAATGGATGATGCAGCCAAATTAGCTTGGTCCTGCTTTAAGAGTGTGTCCTTGTAACACTTGGAACACA
>Dhingra_Pear_16_GATCAG_L001_R1_001_paired_trimmed_paired_merged_contig_3952 zinc finger A20 and AN1 domain-containing stress-associated 8-like	GO:0016021	GO:0003677	GO:0008270
TAAAGGAGCAATCATGGGTCCCACCACAGCCCAGCCCAATGTTCAACTCCCCGAACAGTTGACAGTCGGAGTCGGACTCGTACAACATTGCAATGGGAACGCCGCAATAACGTCGGCGTCCAAAGGCGGTTACGTCATTACCACCGACTTAGTGGAAAGCGGTCGTTGGCAAAGAGGAAAGGTTATGATAAAGAGACCCCACACGAGAAGCCTCAAACCTAAAACCCAGCAAGCACTACCAATTATCTCTTCCTCTTTTTTTATTTTTTATTTATATTATATTTTTCGCCCTCCATTTATTTGTTTTCATTTTTCAATAATTATTTCAAAGCAATAATCTCCTCTATCAGGGAATCGCCTGGTTGGATTTTCGACTCGGATCGGCCGAACCAAACAGATAAGTAGAAAAGATGGAATCTCATGATGAAACTGGATGCCAAGCTCCAGACCGCCCTATCCTTTGTGTTAATAACTGTGGATTCTTTGGAAGGGCTGCGACAATGAACATGTGTTCCAAGTGTTACAAGGACAC
>Dhingra_Pear_16_GATCAG_L001_R1_001_paired_trimmed_paired_merged_contig_8615 zinc finger A20 and AN1 domain-containing stress-associated 8-like	GO:0003677	GO:0008270
CCAAAAACAAGGACATTGACATTCTCTCATGTCACTATCTCACCACAAAACAACTGTTCATTGAACAACGCACTTATTAAACACATGACAAGCGATTGTTGGATACCGATGCCAATAGCACAAAAACTCGGTTGCAAAATCCCTCCCACATGGCTTTGCAACGTTCGTGAAGGACATTTCTAATCCCCTCTTAACATTTTGTAGCAAACTACTTGATAACTCAATCTCGATTCTTAAGGGCTTGGAAATCCTTTACCCAAACATATCATAAAAGAACCTGGAACAAAATACAAAATTCGAGTTCCTAACCACAAACACCCAAATGAATTCAATCTTCACAAATCCCTCAACCCATCATCAATATATAACCAACCAGTCCGCTGCTTACAAAGCAATTTATGGTGGAAGAGGAAGTCAAATATGAAACCGAAAAACTCCGCCGCTTCCCACCAAAGCTTAAAACCCTGAAAGAGTTCCACACTACTGAATTCATAACATTTAACACAGATAAACATACCATCCTCGAAGCAAATGGAAACGCCAAGCATTATCTGCTCAACATGGTGTTAACTAGTGACCATGATCCGCCGCCGGATGCAAATTGACATCCAACACCAGAGGATTCATGGCAGTCACAAATGCAGTGAGTGATGCGCTGTTCCCTTCCCCCTTTAGCTATACAAAAACTGTGAGCCTTATACAGTCATTAAAAAGCTAACAAGCACAAATAAATTCAGCACCTACCAATATCTATGACCACCGCATTTTTCTTTCTGTAAATCAATACTAGTATATATCAAGCAACGAATATATTTCTGTCTCACGCTTCTGCCAATCATCACTTCAAAGTTCGGATCCCAAAAGTTCCAAATAAAACTAAGAAATGAAGATCATGACAATACAAAATTCTCCACTTATCTGGAACTAGAATAACCTAACCTTGATCTTGTACCTAGCAATCACATAACGGATAACCTTAAACTTGGAGACACCCAACAGAGCCGAAGATCAATAAGATGCATGCACTATTGACACGAAAAGAATCAAGCAGAAACTGCTGCAATATAAACGAAGTACACAAAAGTTTTAAAACTTACGAAAAGAATCAAGCAGAAACCACCTATCAATATGATGGAAGAGAGTTTGCAAGATAAGAATAAGATACAAAAACAAAAAACAATTAACAAAGAATATATGATAGAACTTAAGCACTCCTGATGAGAAAACCACCAAAAGAAAAAACTTGACACTTACACGTCTGTGTGAAACCATAACCCTAGGGCCCAGGCAGTGAGAATATACAGAGGAACAGGTCAACTAAGAGCCTTCTACTCATAATTACTTGACCATAGCATGAGTTAGTTAACCAAAATTGCGTGACGGGAGTGGTTCCAAGTTTCAACCCAACATGTACATAAACACTACCATAAAGAAAATTGGGAAGATAAAAGATACCAAACAAGACCTAAGCGGGAATTCACCGCCAATTACCCACACAATAAGCCCCCAACCATATGAGCATAATAAAAGTGTATTAACACCATGATTTATAATTTCAAATCTAAACTGAGCACAGATATACATTGTGAAAATGTGGAACAAACAATTTAAGGAAATTTTAGTTGCATTGCATTACATAGCATAATTGTACTGCGACAAAGAAATGCATACCAAGCATAGAACACACTAAAATAACTCCAAAGACGTCCATCAAACCAACAATAATAACGACTTAGACAGTGGAGCCAGCTTAGAAATATTTCACCAACAAGGAATAGACTTCACTTAAATGATGCCCTCATTATCATGACCTTAAGCAATTTTACCATACAGACAAGAAGCCAAGAAAGAGAATCATCGTCCTCGAATAGATTGATCTTCACTTCCGCCCGCGACTCCTAGATTTTGTCAAGTTTGTCTGCCTTCACGATAGGATTGGCTTTTGCAATAGCATCCTGACCAGCAGTCCTATAATCAAAAGGACAGTCATGTTTATCAGAATAACGATGACTTGCACAGAAGGTGTTTCCACATTTGCAATTGAAGCCAGTTAAACCAACGCGCTTTCGGCAAGTAGTGCATTTGCTTGGTCCCTTTTTTTCTTTCACCTCAATTTTCATGCTTGAGGATGAGTCACTGGATGGTTC
>Dhingra_Pear_16_GATCAG_L001_R1_001_paired_trimmed_paired_merged_contig_938 zinc finger A20 and AN1 domain-containing stress-associated 8-like	GO:0003677	GO:0008270
CCTTGGTGCAAACAGAATGTTTTATGTGATAAATAAATTGATTATCATATGTATTCAGACTTGCACAAAGGTTTGCTTGATATTGATGATGATAATATTAATACTTCATTATAAAGCATAAAACTCTGAAGTTGGTCCCAACTTATAAGTTAAAAATGCTTCTATTCCGCAAGGAATTTGTAGCTCAGTTTTAGTTAAAACGCATTCACCCTTGCACTTGAGGTGCCAACTTCAATGCCGATTCCCCCTCCCCCAATAGCAGATGGGTAAAACCCGCGAAGCATTAACGTGCATTACGTGAGCATGCTACATTTGCACCTTCCTATGTCTGATAAATTAAATCCCCAAGCAGCAGAATAAACAAGTTCCAAAACACCATCCATAGCAAAGCCAAGTAAGGGCATCACGGCCGTCACGAACGGCTGGGATTATTACACACAATCGTTCCTGGCATTTGAAAATGCCCACAACAGCTTCCAACCATCTATCACACAAGAGACCTAACACAACACAGATCAACTTAAACAGAAGCAGAAGCCACATGGGTAGAAATGAGAGCATGTGTGCAATAGATAAAAGGATTAAACCCTCGTTAGTCCAAGATTCTATCAGATTTTATCCAGCTTTTTTGCCTTGACAACCGGGTTGGCTTTGGCAATTGCATCCTGAGCAGCTGTCCGGTAATCATAGGGGCAGTTGTGTTTATCAGAGTACCGATGAACTGCACAAAAGAGATCTCCACAACGGCAACTGAACCCCGTTAGACCAACACGTTTCCTGCAAGTGCCGCACCTCGTAGGAGTCTCTTTCACCTTCTCCTCACTCTTAATGTTCAACGACGTCGAGGAAGCCTGTGTTGAGATAAGCATCACATCTGCAGAACCAGCTTGTACATCTACAGCAGCAGTAGCAACAGGCCCCTTGCCACTTTCAGTGGGACATCCATTCACCACACTACCAATGGATGCCGCAACGACTTTAGCTTGTTCTTGCTTCAACACCAAGTCCTTGTGGCACTTGGAACACAAATTCATGGTTGCTGGACTTCCAAAGAATCCGCAGTTGTTGGCACAAAGCTTGGGAGCTTCAGGAGGAGCTTGGCATCCTGTCTCGTTGTGCTCCATTTTCTTACAATTTCCCTAAGGCGAACAGGAGCGAGAAAGAGGTGTCAGAGGAGGAGAAGTCGAAGCCGAATGTTCCAGCTGCGACTTTATATGGCGATGAGAGAGCGTGGAGGCGACCCATATGAGGATCAAGTGTTTTCCAGGTGTCGCGAGTCAACCCACGTTTATAGCTTTGAT
>Dhingra_Pear_16_GATCAG_L001_R1_001_paired_trimmed_paired_merged_contig_939 zinc finger A20 and AN1 domain-containing stress-associated 8-like	GO:0003677	GO:0008270	GO:0007067	GO:0048573
TTATCGTGAATTACTTGAGCATGCTACCTACCTTGGCACCTTCCTATATCTGACAAACTACATCCCAAACAAGCAAAATAAACAAGGTCCAAAACACCATCGGTACCAAAGCCTCGTGACGGCCTCACGGCCCTCACGAACGGCTGGGATTATTACACACAATCGTTCCTGACATTTGAAAATGCCCACAACAGCTTCCAACCATCTATCACACACAAGAGACCTAACATAACAAGATCAACTCAAACAGAAGCAGAAGCCACATGGGTAGAAATGAGAGCATGTGTGCAATACATGAAAAGATTAAACCCTCATAATTCCAAGACTTTTATCAGATTTTATCCAGCTTTTCTGCCTTCACAACCGGGTTGGCTTTGGCTATTGCATCCTGAGCAGCAGTCCGGTAATCATAAGGGCAGTTGTGTTTATCAGAGTACCTATGAACTGCACAAAAGAGATCTCCACATCGGCAACTGAACCCAGTTAGACCAACACGTTTCCTGCAAGTGCCGCACCTGGTAGGAGTCTCTTTCACCTTCTCCTCCCTCTTAATGTTCAAAGATGGAGTAGAGGATGCCTGTGTTGAGATAAGCATCACATCTGCGGGGCCAGCTTGTACATCCACAGCAGCAGTAGCAACAGGCCCCTTCCCACTTTCAGAGGGAATGCCATTCACCGCACTATCAATGGATGCCGCAACGACTTTAGCTTGTTCTTGCTTCAACACCAAGTCCTTGTGGCACTTGGAACACAAATTCATGGTTGCTGGACTTCCAAAGAATCCACAGTTGTTGGCACAAAGCTTGGGAGCTTCAGGAGGAGCTTGGCATCCTGTCTCATTGTGCTCCATTTTCTTAGACTTTCCTGTTCGCAGAGGAACCAACCTCTTCAAAGTAGCTCCTGCAGTTCACACAGAGATGGTTCCTATCCGCTCCCCCTAAAGCGAACAGGAGAGA
>Dhingra_Pear_16_GATCAG_L001_R1_001_paired_trimmed_paired_merged_contig_22933 zinc finger A20 and AN1 domain-containing stress-associated 5-like	GO:0005634	GO:0003677	GO:0004842	GO:0008270	GO:0006007	GO:0009414	GO:0051865
CTAACGCACTGCGTCAACAACTGCGGCGTCACCGGCAATCCCTCCACCAACAACATGTGCCAGAAGTGCTTCAACGCCGCATCGGCCGCCGCCGCCGCCACTTCATCGTCGTCAGCGGCGATTCTGAAGTTTTCAGCCGAGAAAAGTCCGAGATCTAGCTCATCCTTCAGCTTCGAGGCTGCTGCCGAGACCTGCCGTAAGACGACGGCATC
>Dhingra_Pear_16_GATCAG_L001_R1_001_paired_trimmed_paired_merged_contig_37099 zinc finger A20 and AN1 domain-containing stress-associated 5-like	GO:0005634	GO:0003677	GO:0004842	GO:0008270	GO:0006007	GO:0009414	GO:0051865
CCTCTCCTCTCCTCTCCTCTCCTCTCTCTCTGTCTAAAAACCACAACTTTTTTCTTCCTCTTTCTCTGTCTAGAAAACAACAACCTCCAATTTTCTTCCTTTCCATCCATCTATATCTCTGAAAAAAAACAGAAAAAAAAAGAGAAGGCGAGAAAAAAAAAAAAAAAAAAAGAGAAGGCGAGAGAGATCCATCTCTCGATTGTTCAAAATTTGAATGAAAAAAATGGCACAGAGAGCGGAGAAGGAAGAGACGGAGTTCAAGGTCCCCGAAACGCTAACGCACTGCGTCAACAACTGC
>Dhingra_Pear_16_GATCAG_L001_R1_001_paired_trimmed_paired_merged_contig_74955 zinc finger A20 and AN1 domain-containing stress-associated 5-like	GO:0005634	GO:0003677	GO:0004842	GO:0008270	GO:0006007	GO:0009414	GO:0051865
AAACCCACTCCTTCCTCTTCACCCCCGACCCACATTCAGCTTTGAGGCCCCAGCCGATACTTTCCAAAAGACGACGGCGTCGAAAATCGCAAGATCAAGCAAATCGCCTAATAGGCGTAAGAGATCGTGAAAGGTCGGGTTGATCGGATTTCGGTGCCAGTGCAGCAAGCTCATTTGCTCCAAGCACCAGTCCTCCGATCGCCATGTGTGCAGCTACGAGTATTTGGGGTTTTGGGTGGGGTGGGGGGATTGCAAGAGATC
>Dhingra_Pear_16_GATCAG_L001_R1_001_paired_trimmed_paired_merged_contig_9705 zinc finger A20 and AN1 domain-containing stress-associated 5-like	GO:0005634	GO:0003677	GO:0004842	GO:0008270	GO:0006007	GO:0009414	GO:0051865
AATTAAAAAAAAAAAAAACGATCACAGTTAAATCATGGTAATATTTGATATTAATTTTTTATAGAAAAAAATTTAAGAGGAGATGAAAAAAAAAAGCTGAGAATTCTAGTCCACATGTACACACGCACTCATCGACGTCACCTATTCTATTCTAACAACCCACCAACACACAACCTCAGCCGTCGATCTCGCCACACCCTCGAGATCCCCACCACATCTCCCACCTTTTCATTGAAAACAGCGACCATTATCATACGCAAATGTTCCCCCTTCACCTCACTTCGAACGCTTTACAGCTTTTAAGTTCTGCTCCGTGCACACGTGTCCCCTTCCCATAGGCTCTCCTTCCAACTCTCCTATGCCAATCGAATTTATCGCGATAAATAACTAATTGTAAAGCCCCCATCCCGTCTCCATACCTTGGGCCCGCTGTTTCCCAACCATCGCCAACTGTATTTCAAGTTGTAAATACGCGAAATGACGAAAAACACCCTGTCACTTCCTGGAATGTCCATTCAACTGCCGCTCAAGTTTGAACAAAAGAAAAAAAATATTAAAATACATTAAAACTACAAAAAAAGAAAAAAAAAAGTTAAACACCAACAAACACGCCGAATATCTTAAATCATCACAATAATTTTATCATTTCCAATCCAAGAGAAATAAAAAATTAAAATAAGAACACGAAAAATTAAAATTAAAAAAAAAAATCATCCGAGAGAATTTGATAAACGAAGCGATCTCCCCCCGTCTCTGAATTCCGTTTTGGTCTCCGAGAGAGAGACGCGCCATGAGAACCGATCGAGCCACAAATTCCTCTTCAAATTTTCGCGTGACTTTTTGCGTTGCTTCATTTCTACAAAGTCAATCGATATATAAATTATCAAACCCGGACGATCTTTGCGGCCTTGACCACGGGGTTTTCTCTCGCGATGGCCTCGCGACCGGCAGCCTTGTAGTCGTAGCTGCACACGTGTCGATCGGAGTACCGGTGTTC
>Dhingra_Pear_16_GATCAG_L001_R1_001_paired_trimmed_paired_merged_contig_27740 zinc finger A20 and AN1 domain-containing stress-associated 3-like [Malus domestica]
ATTTAGGTACAGACATTTCGTTAGTAGGAAACCTTCATATCACATGATTCACACGTACAATTGTTGATTGAATTATGGACAAATTGTTTTCTTTTTCTTTTGAAAAAAGGGGAAAGAAAGAAAGCGGAAACCATTAAATTATGATTAAATTTTTACAAAGACCAAGCAATAGCATTATCCCACCCACACCATCAGCCAACCATCCCCTACCCAAATTTCCCACACCACGAAAAGTAAAATGACCACGGCAACCCTGGAAATAATGATATTAACGGCCGCCTCCTCTCAAATCTTATGCAGCTTCTCCGCCTTCACAACCGGGTTGGCCTTGGCGATCCGCTCCTTCCCCATCCCTCTGAAAT
>Dhingra_Pear_16_GATCAG_L001_R1_001_paired_trimmed_paired_merged_contig_24328 zinc finger A20 and AN1 domain-containing stress-associated 3	GO:0003677	GO:0008270
CCAACCCCGACCCAAATTTCCCAAACCACGAAAAGTAAAATGACCATTACAACCCTGACAATAACGATATTGACGGCCGCTCCTCTCAGATCTTCTGCAGCTTCTCCGCCTTCACAACCGGGTTGGCCTTGGCGATCCGCTCCTTCCCCATCCCTCTGAAATCGAACCCGCACGCGTGCTGCTCCGGGTACCTGTGGGTCCCACAGAACGTCATCCCGCACCTGCACTGGAACCCCATCAACCCTACGCGTCGCCGGCACGTCATGCACTTGTTTGCATGCGCCCCTGCCGACGGCGCCGCCTCCTTCTCTTCTTCCTTCGCTTCAATCACACGCTCCACCCGTGCCTCGTGCGTGGGCGAGACGGAGACCAGCGGAGATGAAAGCGGACATGAGGAAGAGGGGGAAGAAGAGGAGGAGATCAAAGTTTGGTTGAGCGCGAGCGCCTGTTGTTCCTTGAGCTGCAAGTCACGGTAGCATTTGGAACACAAATTCTGCGTCGTCGGACTTCCGAAAAAGCCGCAGTTATTAATGCATAGTTGCGGTGGCTGGCAGCGATGCTCTTCCGCCATTACGATCTCAATCCTCTGTTTTGGAAACGGAATTAAGAACGCGGTCGCAGAATCGATTCGTTTGTTGACGAATTTGGGAAGAAGAGGAGGAGACAAAACCCAAGAGAATTGTAAGGGTGAATGTATTTATTGAGAGGAAAGCAAAGAC
>Dhingra_Pear_16_GATCAG_L001_R1_001_paired_trimmed_paired_merged_contig_24329 zinc finger A20 and AN1 domain-containing stress-associated 3	GO:0003677	GO:0008270
CCAACCCCGACCCAAATTTCCCAAAGCACGAAAAGTAAAATGACCATTACAACCCTGACTATAACGATATTGACGGCCGCCACCTCTCAGATCTTCTGCAGCTTCTCCGCCTTGACGACCGGGTTGGCCTTGGCGATCTGCTCCTTTCCCATCCCTCTGAAATCGAACCCGCACGCGTGCTGCTCCGGGTACCTGTGGGTCCCACAGAACGTCATCCCGCACCTGCACTGGAACCCCATCAACCCTACGCGCCGCCGGCACGTCATGCACTTGTTTGCATGCGCCCCTGCCAACGGCGCCGCCTCCTTCTCTTCTTCCTTCGCTTCAATCACACGCTCCACCCGTGCCTCGTGCGTGGGCGAGACGGAGACCAGCGGAGATGAAAACGGACATGAGGAAGAGGGGGAAGAAGAGGAGGAGATCAAAGTTTGGTTGAGCGCGAGCGCCTGTTGTTCCTTGAGCTGCAAGTCACGGTAGCATTTGGAACACAAATTCTGCGTCGTCGGACTTCCGAAAAAGCCGCAGTTATTAACGCATAGTTGCGGTGGCTGGCAGCGATGCTGTTCCGCCATTACGATCTCAATCCTCTGTTTTGGAAACGGAATTAAGAACGCGATCGCAGAATCGATTCGTTTGTTGACGAATTTGGGAAGAAGAGGAGGAGAGAAAACCCAAGAGAATTGTAAGGGTGAATATATTTATTGAGAGGAAAGCAAAGAC
>Dhingra_Pear_16_GATCAG_L001_R1_001_paired_trimmed_paired_merged_contig_25550 zinc finger A20 and AN1 domain-containing stress-associated 3	GO:0003677	GO:0008270
GCTCCTTCCCCATCCCTCTGAAATCGAACCCGCACGCGTGCTGCTCCGGGTACCTGTGGGTCCCACAGAACGTCATCCCGCACCTGCACTTATACCCCGTCAACCCCACGCGCCGTCGGCACGTCGTGCACCTGTTCGCCTGCGCCCCCGCCGACGGCGCGGCCTCCTTCGCCTCTTCCTCCTTCGCTTCGACCACACGCTCCACCCGTGCCTTGTGCGCGGGTGAGACGGAGTTCAGCGGGGACGAAAACGGACGAGAGGGAGAGAAGGACGAGGAAGGAGAAGCGAAAGAGGAAGAGGAGATGAGAGTTTGGTTGAGAGCGATCGCCTGTTGTTCCTTGAGCTGCAAGTCACGGTAGCATTTGGAACACAAGTTCTGCGTCGTCGGGCTTCCGAAGAAACCGCAGTTGTTGACGCATAGCTGCTGTGCCTGGCAACGATGCTCTTCCGCCATTACGATCTCAATTTTCTGTTTGGAAATCGAATTAAGAAGGTGATCGCAGAATCACAATTTCTGGGAAGAACAAACCGAAAGGAAGGAAAAAAGAAAAACCAGGCGGTCCCTTGGCGATTGGGATTCCTGGTCCTCAAAGGAAAGAAAATTCCCGGCTTTCTCTCTCTCTCTCCTTTTTTTTT
>Dhingra_Pear_16_GATCAG_L001_R1_001_paired_trimmed_paired_merged_contig_39307 zinc finger A20 and AN1 domain-containing stress-associated 3
ATTTAGGTACAGACATTTCCCTAGTCACGAAACTCTTCCGATATCACATGATTCACACGTACAATTGCTGATTGAATTATGGACAAATTGTTTTCTTTTTCTTTTGAAAAAAGGGGAAAGAAAAAAAGCGGAAACCATTAAATTATGATTAAATTTTTACAAAGACCAAGCAATAGCATTATCCCACCCACACCATCAACCAACCATCCCCTACCCAAATTTCCCAACCACGAAAAGTAAAATGACCACGGCAACCCTGGAAATAATGATATTGACGGCCGCCTCCTCTCAAATCTTATGCAGCTTCTCCGCCTTCACAACCGGGTTGGCCTTGGCGATCTGCTCCTTCCCCATCCCTCTGAAAT
>Dhingra_Pear_16_GATCAG_L001_R1_001_paired_trimmed_paired_merged_contig_16911 zinc finger 830-like [Vigna radiata radiata]
CTAGTCGTCGACTGGAAAATATATTTGCCACAACGCATTGTTTCTTCTAACATTGTGGGGGGTACCCATATGAGCTGCGTAGACATTTTAGCTTTTCACATTCGCTTACTCCCCATCGTACATATACATATACCATATTGCAATTAGAGAGCACAAGGAATCCAAAACCAAGTACTTGGCACATTACATTGTCAGGTTTCGAAAATGTCAAGAACGGATCCTGGAGGAGACCCCAAGAGCATTCACAAATGCTGTGCTCTCCAATCCACTGCAAAATTCTCATCCATGTCGCTATCGCTTGATGACTCATCGTGACTAGGCTCTTTTTTTATGACATCCGGAACTCTTTTGCGCTTGGCAGCACTGGAAGCCTTCAGTTCCATTTTCTTCTTTTTCAACAATTCCACTTTCTCCCTATATGCCCTTTGCTCCACTGATTCAGCCTCTTCTATCGTCTCAGCAGCATCAATCT
>Dhingra_Pear_16_GATCAG_L001_R1_001_paired_trimmed_paired_merged_contig_32006 zinc finger 830-like
GAATTGAAATGTATTAACTTATTAGCCTATGCGTAGTTTAGTGATGCCGCATTTCAAGTAAAAATATTGCTCCACCTCTGCTTGTAAGAAAATTTAAGCTACAAATAAGTACATCGAGTCGTCGATCGGAAAATATATTTTCCACAACGCATTGTTCCTTCTTAACATTGTGGGGATATCCAAATGAGCTGGGTGCACATTTTAGCCTTCACATTCGCTCCCTCCCCGTCGTACATATACATGCCCTGTTGCAGTTAGAGAGAGCACAAGGATTCCAAAAACCAATTACTTGGCACATTAGGTTAGGGGGTTTCGAAAATGTCAAGAACGGATTGTAAAGGAGACCCCCAAGAGCATTCACAAATGTTGAGCTCTCCAATCCACTGCAAAATTCTCATCCGTCTCACTATCACTCGATGACTCATTGTGACTAGGCTCCTTTTTTAAAACCGCAGAAACTCTTCTACGCTTGGCAGCACCGGCAGCCTTCAGTTCCAGTTTCTTCTTTTTCAACAATTCCACTTTCTCGCTATATGCCCTTTGGTCCACTGATTCAGCCTCTTCTATCGTCTCAGCAGCATCAATCTCCTCTTCTTCCATACGATTATCAACCTCCTTCAAGTCCTCTTGTATCAACTTCTCAAATTCTCTGTACTCATCTTTGCATCT
>Dhingra_Pear_16_GATCAG_L001_R1_001_paired_trimmed_paired_merged_contig_32007 zinc finger 830-like	GO:0005634	GO:0007067
TATCGTCTCAGCAGCATCAATCTCCTCTTCTTCCATACGATTATCAACCTCCTTCAAGTCCTCTTGTATCAACTTCTCAAATTCTCTGTACTCATCTTTGACATCTGGCTAAATACATAACTCAAGATCACAATGCCTTCATATTAAATCAATCAGCAGTTTTCATGCTTAGCTAGTCTCACACTTCAACTTCAGTCCGTGGCAGTACAAACCATGAGCACTATAAAAAGAAAGAGAAGCGAAGAAAACACAAGAATCCAGAGACCATAAGGGAGGGACGGCTATCATTGGGTCAATGGAAAACCATGTGCAGAAACCATTGACGTGGAGAATTCAAGGGTAACTATTCTAAGTTTTTAATTAATCATAATAATTATGGCTTCTTTCACAGTAGAACTCAACACTTTGACCACCAGAAAAGGATTGCTTCCTTTTTGCGTAGGAAGTGAATTGGTACTGGATTTTAATTTTTTCTAATGTCTTTTAATTTTTCTATAAGCT
>Dhingra_Pear_16_GATCAG_L001_R1_001_paired_trimmed_paired_merged_contig_42926 zinc finger 8-like	GO:0046872
TGATGAGCACTAGTTATACTAGAGCTAGAGTTAGTAATATTCCATGGTGGATAATTAGTACTGGGATGATGAAGAGCTGAGGAGCCAAGTCTTGTGTAGTTCAGCAAGCCGTACACGTGGTGTGCGTCATGAGATAGGCCTCCGGCATGCACCATGGCCGACTGGAGGTGCTCGCGTTTTGCGTGCTGGCGCTCTCTCTTGTGCGCGTTCTGGTGTCCCCCAAGGGCTTGGGAGGTTGGGAAGTTTCGGCAGCAGTAATGGCATTCGAATCTCCGGCTGCTCTCACTTCCGTTTTCGTTGTTATTATTTTTGTTGTTATTGTTGTTGTTGGCGGTGGTGTTGGTGTTGATGTTGTTCCTTTTTGTGTCTTCCGACGCATTGGTGTAATCAAGGGACTCCGAGTCGTCAGTGGCGGTGTCGGTGCCAAATTCTATGCCGAAGAGCCGAATGCCCTTTTCTTTGTTGAGTGGAGGGGCTGGGCGGATGAAGGGTAGCTGAGAGAATGACTCTACGTTCATGAAATCCTGAGTCTCTCTCTCAACCTTGTCCATGAAAAGGAGTAATTTTGGGTATGATGAGAAAATTTGAGGACGAGGAGGAGGAAATGGGGAAATTGGGAGAGGATAAATGAGAGGGAGGAGGAGGGGGAGGAGG
>Dhingra_Pear_16_GATCAG_L001_R1_001_paired_trimmed_paired_merged_contig_42927 zinc finger 8-like	GO:0046872
CACCACCACCCCCTTCTCCTCCTCCCTTCTCATTTTCCTTCTTCCAATTTCCCCATTTTCTCCTCCTCATCCTCAAAATTTCTCACCACATCCGAAACAACTACTCCTTTCTCCAATTTTTCATGGACAAGGTTGAGAGAGAGACTCAGGACTTCATGAACGTAGAGTCATTCTCTCAGCTACCCTTCATCCGCCCCGCCCCTCCACTCAACAAAGAAAAGGGCATTCGGCTCTTCGGCAAAGAATTTGGTGCCGACACTGCCATTGACGACTCTGAGTCCCCTGATTACACCAATGAGCCCGAAGACACAAAAAGGAACAGCACCAACACCAGCACAAACACCGTCATCAACAACAGCAGCAACAAAAATAATAACAACAATGAAAACGGAAGCGAGAGCAGCAGGAGATTCGAATGCCATTACTGCTGCCGAAACTTCCCAACCTCCCAAGCCCTTGGGGGACACCAGAACGCGCACAAGAGAGAGCGCCAGCACGCGAAACGCGAACACCTCCAGTCGGCCATGGTGCATGCCGGAGGCCTATCTCATGACGCACATCACGTGTACGGCTTGATGAACTACACAAGACTTGGCTCCCCAGTTCATCATCATCCCAGTACTAACTATCCATCATGGAATATTAGTAACTCTAGCTCTAGTATAACTAGTGCTCATCACCATCAGCATCATCATGCTAGGTTTTATGGAAGCTCTGGTGGTACGTACGGCACACAATCAGCTCCCATAAATGGGAGCCCCTTGGCCTTGTGGCGGATCCCAGCCATTCAAGGTACTAACCCTAATTCCAATCGTGACCGTTCGATGAATTTGTTCTCCGGTGGGGAGGAAATGAAGGCGTCCGTGGTCGGTAGTGGATCGTCCAGTGGTCATCAAGGGCGGTACGTGTATGACTCGTCGATGGCGAGTGTGCAAGATCATGTG
>Dhingra_Pear_16_GATCAG_L001_R1_001_paired_trimmed_paired_merged_contig_35831 zinc finger 8 [Pyrus x bretschneideri]
GGCCTCATTTGCATTAATCAAAAGATTATACAATTAAAACTTCTCTTCCACCATCATCATCATGAGAATTAATTTCAACACTCAAATTCTCTTTCTCTAAAAATAGTAGTAATTAATTAAGTAATCAATTATTAAAATAACTATATATTATGTTATTACAAATGAAGGTCCAAACTCACATGATCTTGCACACTAGCCATCGACGAGTCATACAGGTACCGCCCTTGATGACCACC
>Dhingra_Pear_16_GATCAG_L001_R1_001_paired_trimmed_paired_merged_contig_35832 zinc finger 8	GO:0046872
ACAGGTACCGCCCTTGATGACCACCAGACGACCCACTACCGACCCCGGACACCATCATTTCCTCCCCGCCGGAGATCAAATTCATTGAACGGTCACGGTTGAAACTAGGGTTAGCACCTTGAACGGCTGGGATCCGCCACAAGGCCAAGGGGCTCCCATTTATTGGAGCAGATTGTGTGCCATACGTACCACCAGAGCTTCCATAAAACCTAGCGTGAGGATGCTGCTGATGAGCACTAGTTATACTAGAGC
>Dhingra_Pear_16_GATCAG_L001_R1_001_paired_trimmed_paired_merged_contig_35833 zinc finger 8	GO:0046872
GCTCTAGTATAACTAGTGCTCATCATCATCAGCAGCATCCTCATGCTAGGTTTTATGGAAGCTCTGGTGGTACGTATGGCACACAATCTGCTCCAATAAATGGGAGCCCCTTGGCCTTGTGGCGGATCCCAGCCGTTCAAGGTGCTAACCCTAGTTTCAATCGTGACCGTTCAATGAATTTGATCTCCGGCGGGGAGGAAATGATGGTGTCCGGGGTCGGTAGTGGGTCGTCCGGTGGTCATCAAGGGCGGTACCTGT
>Dhingra_Pear_16_GATCAG_L001_R1_001_paired_trimmed_paired_merged_contig_27260 zinc finger 7-like	GO:0046872
GAACAAGCAAACCTCAAAACAACTCAATTGCAACGAAACATAATGCCCCTGAGATTATTGCATGCATCACTGAATAGGAAATAACTTTGATATTATAACATCCTTAAAACAGTAGGAACTTCTCAGTATCTATCTTTCGTAGGTTCATTGGGTAGCTAAACAGAGGAGGCCTCTAACCTGCGCTAGTTATGTACTTGATAGATGAAATAGTTAACACCTCTTGGAAGATAGATTTCATAAAAGAAAGTTCCAAACTAGGGTAGCGGGACGGGTGGATCAGAGTCGAAGGTTCAAGTCAAGCTTGGATGGCTCTGATTGTGGCTTTAATACTTGTGGATCCAAGCGGAAGCTGCCTGGCCACATAGAATCCATTACATCATCCAGTGTGAAAGGCATCGAGCTAAACCTTGCGTTGGCATCACTAAATCTTGCTACAGGTGAATTTTCTTCTCTGCTTGGCTTGTGCACGAGTGAGTGGGGTTGAACGCTGAGTGATCTGGCCGTAGAAGTAGTGAAGGGAAAAGCCATCATCGACATCAGTCTTTGGGACTGGTATCTTCTTGCTGCACCTCTTTCTCTCTTGTGGGCGTTCTGGTGACCCCCTAATGCCTGCGAGCTGAAGAACTTCCTCATGCAGAAGTTACAGGAGAAAACCTTGCCGGAAACTGGTCTTGCCTGTGAGTCCATCTGTCCTTCCGCCGAAATGCTACCTAGGCTCAGGTTCAGCCACTCTCCTCGATTAAGATCTTCAGTCTCTTCTTTGTCATCGTTGCTGATCAGACATCTGTTTTGCTCTTTATTTAGTATGATTTCACTCTCCGCTTCTCTCTGGGATATCATTTCTTTGATGAGTTTTAA
>Dhingra_Pear_16_GATCAG_L001_R1_001_paired_trimmed_paired_merged_contig_71235 zinc finger 7-like	GO:0046872
GTCAAGCTTGGATGGCTCTGATTGTGGCTTTAATACTTGTGGATCCAAGCGGAAGCTGCCTGGCCACATAGAATCCATTACATCATCCAGTGTGAAAGGCATGGAGCTAAACCTTGCGTTGGCATCACTAAATCTTGCTACAGGTGAATTTTCTTCTCTGCTTGGCTTGTGCACGAGCGAGTGGGGTTGAACGCTGAGTGATCTGCCTGTAGAAGTAGTGAAGGGAAAAGCCA
>Dhingra_Pear_16_GATCAG_L001_R1_001_paired_trimmed_paired_merged_contig_12163 zinc finger 622-like	GO:0046872
TCATCATTCAGCTCCAGATATCGCACGTGTTGAGACTAATATGTGCAATTCTTGGGCAGGTTCCGGATGACGTTGCTTTTCAGTCCCATCTTACTCCGCATAGCCTCCACTCCCGACCTTCTCATTTCCTTCAGTACCTTCATCCTGACCATTCGTTCTTTTGACTGCACCGTTGCCAATCCCATGCTTCGGTACCTTGAGGCTAATGCAGCTGTAATGGCGACGCCATTAGCAGGTGATGGGCGCAGCTTCTGGCGATAATAGCGCAAGTATTCCCTGGAACCAAGTGTTTTGG
>Dhingra_Pear_16_GATCAG_L001_R1_001_paired_trimmed_paired_merged_contig_12164 zinc finger 622-like	GO:0022625	GO:0030687	GO:0046872	GO:0042273
GCGGGCCTTTTCCCTCTGAAAGCCGGCGAAAAAAGTGATTACTTGTATTGCATGATGGTAAAAATTGTAGTTCATACAAACGAAATACTGCCACTTGCTATTTATGCTCAAACTGGTTTTAAAATACAAAAGATACAACTTAAAAGATGTTTACTGGTAGAAAAACTCTCAGAAAAATAGAAAAATACATCAAAAACTTCAGGCTCTCAACACTCATCATTCAGCTCCAGATATCGCAGGTGTTGAGACTAATATGTGCAATTCTTGGGCAGGTTCCGGATGACGTTGCTTTTCATTCCCATCTTACTCCGCATAGCCTCCACTCCGGACCTTCTCATTTCCTTCAGTACCTTCATCCTGACCATTCGTTCTTTTGACTGCACCGTTGCCAATCCCATGCTTCGGTACCTTGAGGCTAATGCAGCTGTAATGGCGACACCATTAGCAGGTGATGGACGCAGCTTCTGGCGATAATAGCGCAAATATTCCCTGGAACCAAGTGTTTTGG
>Dhingra_Pear_16_GATCAG_L001_R1_001_paired_trimmed_paired_merged_contig_12165 zinc finger 622-like	GO:0022625	GO:0030687	GO:0003676	GO:0008270	GO:0042273
TCTGAAGAGGATATGGATGAAGATGACGACTTTGAGGAGTTGGATCCAACTTGTTGCTTTATGTGCGATCATGATCACGACACCATAGAGAGCTGCATGGTTCACATGCACAAACAACATGGATTCTTCATTCCTGATATCGCGTATTTAAAGGATCCAAAAGGCCTCCTTACTTATCTTGGTCTCAAGGTTAAAAGGGATTTCATGTGTCTGTACTGCAATGATAGTCGCCATCCTTTTAATAGTTTGGAAGCAGTTAGGAAGCATATGGTGGCAAAAAGCCACTGCAAGGTACACTACGGTGATGGTGACGATGAAGAAGAAGCTGAGTTGGAAGAGTTCTATGATTATAGCAGCAGTTATGTGGATGAGGCTGGCAAACAACTCGTAGTATCCGGTGATATGGCTAACAGCGTAGAACTTGGGAGTGGTGGCTCTGAGCTCATTATTACTAGAAGATCTGATGATGGTATATCATCCAAAACACTTGGTTCCAGGGAATA
>Dhingra_Pear_16_GATCAG_L001_R1_001_paired_trimmed_paired_merged_contig_13209 zinc finger 622-like	GO:0022625	GO:0030687	GO:0003676	GO:0008270	GO:0042273
TTCTTGGGTAGGTTCCGGATGACGTTGCTTTTCATTCCCATCTTACTGCGCATTGCCTCCACTCCCGATCTTCTCATTTCCTTCAGTACCTTCATCCTGACCATTCGTTCTTTTGACTGCACCGTTGCCAACCCCATGCTCCTGTACCTGGAGGCTAATGCAGCCGTAATAGCGGCACCATTCGCAGGTGATGGGCGCAGTTTTTGGCGATAATAGCGCAAATACTCCCTGGAACCAAGTGTTTTGGATGATATACCATCATCGGATCTTCTAGTAATGATGAGCTCAGAGCCACCGCTCCCAAGTTCTACGCTGTTGGCCATATCACCGGATACAACCAGTTGTTTGCCAGCATCATCCACATAACTGCTGCTGTAATCATAGAACTCTTCCAACTCAGCTTCTTCTTCATCGTCGTCATCGCCATAATGTACCTTGCAGTGGCTTTTGGCCACCATATGCTTCCTAACCGCTTCCAAAGTAAGGAGGCCTTTTGGATCCTTTAGATACTCAATATCAGGAATGAAGAATCCATGGTGTTTGTGCATGTGAACCATGCAGCTCTCTAGGGTATCGTGCTTTAGATCACACATAAAGCAACAAGTTGGATCCAACTCCTCAAAGTCATCATCTTCATCCATATCCTCTTCAGATGCATGCTCATCCACATTCATATCAGTCAAAGATTTTGCCAAGTCTTCGTCAGGATCAAACTCCACCCACTCATCTTCACTTTCATCAGTTTCCTCATCATTTGCCTCTCTTTTCGGGGGAGCTTTGTTAACAACACGACTCGGAAGTGGCCTAATTATTGGCTTCTCGTCCTGTTCACTGGCCCCTTGAGAGGCCCGCAGAATGTGACTTCGTGACTTGAGGTGCTCAGCATGAGCCTTAGAACTTCTATACCCTTTGCCACAAAGACCACAACTGTAGAGCATTGGGGTTTCACTCAAACTGTTTTTCTCCTGAGCAAGTGCAGCTTGTCTCGCTATAAATAACGCTTCTGTCACTCCAGGAACCCCAGCCACCTTGCGCTTGAGATTGTAGCGGTGCCATTCGGACTTGTAATGGAGCTTCTGCTCCGAGTCGTCCAGAAACTCCTTGTTGCAAGAGTTGCATGTTAGCCCTGACATTCTCTCTCTCTCTCTCAGTGGTTTGCGATACAACGGAGGAGGAAGGAGGCGGCGGGTGGGTTTTATGGGGTCAAAGAAAAACGTGCGACGGCTCGCAGTCGGTGAC
>Dhingra_Pear_16_GATCAG_L001_R1_001_paired_trimmed_paired_merged_contig_13210 zinc finger 622-like	GO:0022625	GO:0030687	GO:0003676	GO:0008270	GO:0042273
CCTCTTCAGATGCATGCTCATCCACATTCATACCAGTCAAAGATTTTGCCAAATCTTCGTCAGGATCGACCTCCACCCACTCATCTTCGCTTTCATCAGTTTCCTCATCATTTGCCTCTGTTTTCAGGGGAGCTTTGTTAACAACACGAGGCGGAAGCGGCCTAATTATTGCCTTCTCTTCTTGTTCGCTGGCCCCCTGGGAGGCCCGCAGAATGTGACTTCGTGACTTGAGATGCTCAGCATGAGCCTTAGAACTTCTATACCCTTTGCCACAAAGACCACAACTGTAGAGCATCGGGGTTTCACTCAAATTGTTTTTCTCCTGAGCAAGTGCAGC
>Dhingra_Pear_16_GATCAG_L001_R1_001_paired_trimmed_paired_merged_contig_13211 zinc finger 622-like	GO:0022625	GO:0030687	GO:0003676	GO:0008270	GO:0042273
GCTGCACTTGCTCAGGAGAAAAACAGTTTGAGTGAAACCCCGATGCTCTACAGTTGTGGTCTTTGTGGCAAAGGGTATAGAAGTTCTAAGGCTCATGCTGAGCATCTCAAGTCACGAAGTCACATTCTGCGGGCCTCCCAGGGGGCCAGTGAACAAGAAGAGAAGGCAATAATTAGGCCGCTTCCGCCTCGTGTTGTTAACAAAGCTCCCCCGAAAACAGAGGCAAATGATGAGGAA
>Dhingra_Pear_16_GATCAG_L001_R1_001_paired_trimmed_paired_merged_contig_18966 zinc finger 622-like	GO:0016021	GO:0022625	GO:0030687	GO:0003676	GO:0008270	GO:0042273
GTCACCGACTGCGAGCCGTCGCACGATTTTCTTTGACCCCATAAAACCCACCCGCCGCCTCCTTCCTCCTCCGTTGTATCGCAAACCACTGAGAGAGAGAGAGAGAGAGAGAGAGAGAATGTCAGGGCTAACATGCAACTCTTGCAACAAGGAGTTTCTGGACGACTCGGAGCAGAAGCTCCATTACAAGTCCGAATGGCACCGCTACAATCTCAAGCGCAAGGTAGCTGGGGTTCCTGGAGTGACAGAAG
>Dhingra_Pear_16_GATCAG_L001_R1_001_paired_trimmed_paired_merged_contig_35058 zinc finger 622-like	GO:0016021	GO:0022625	GO:0030687	GO:0003676	GO:0008270	GO:0042273
TTTCCCTGAAGCTTGCGCAATCAAACACCTAACACCTGGTGGACGACGCTCTCTCTTTCATACACCGTTTCAATTGTCACCGACTGCGAGCCGTCGCACGTTTTTCTTTGATCCCATAAAACCCACCCGCCGCCTCCTTCCTCCCCCGTCGTATCCCAAACCACAGAGAGTGAGAGAGAGAGAGAGAGAATGTCAGGGCTAACATGCAACTCTTGCAACAAGGAGTTTCTGGACGACTCAGAGCAGAAGCTCCATTACAAGTCAGAATGGCACCGCTACAATCTCAAGCGCAAGGTAGCCGGGGTTCCTGGAGTGACAGAAGCGTTATTTATAGCGAGACAAGCTGCACTTGCTCAGGAGAAAAACA
>Dhingra_Pear_16_GATCAG_L001_R1_001_paired_trimmed_paired_merged_contig_42892 zinc finger 622-like	GO:0022625	GO:0030687	GO:0003676	GO:0008270	GO:0042273
CTTCCAAACTGTTGAAAGGATGGCGCCTATCATTGCAGTACAGACACATGAAATCCCTTTTAACCTTAAGACCAAGATAAGTAAGGAGGCCTTTTGGATCCTTTAAATACTCGATATCAGGAATGAAGAAACCATGTTGTTTGTGCATGTGAACCATGCAGCTCTCTATGGTGTCGTGATCATGATCGCACATAAAGCAACAAGTTGGATCCAACTCCTCAAAGTCGTCATCTTCATCCATATCCTCTTCAGA
>Dhingra_Pear_16_GATCAG_L001_R1_001_paired_trimmed_paired_merged_contig_76100 zinc finger 6-like	GO:0003676	GO:0046872
CCGCGGGAAACACGCACCCGTGCGATACATGGAACGGGGTGGTCGCGCGCTGGACGTAAACCCACGACGGGTTCGCCGGAGATGCCGCCGGAGCCATCACGGATCCGGCCGGAGAGAGGAGGTGAGGCGGCGGAGCGAAGGCGGTGATGATGGGATTTCGGGCGTAGGAGACGGTGGCGTTTCTGCTGGCTTGGAGCTGAGCTCGCTTG
>Dhingra_Pear_16_GATCAG_L001_R1_001_paired_trimmed_paired_merged_contig_13514 zinc finger 598	GO:0008270	GO:0016787	GO:0008152
TGTTCACTACTTCGTTGATATCTGAAGCTGGTTGGTATCTGCAGAGCAGCATTACGCTTGGAACGAGACATGCTCCCTCCATGTTCAAGTGTATTATGCCTCTTCATTTCTGCCTCAGATTGGAAGACAACAAACTTTTTGCTGAGGCAGGACTCATCTTCACATAGAAAATGACCTTGGCGGAAGTGCATCTCCAGGTCATCATAATTCTTATAATATTCATATTGTCCAGGATTCTGCCTTTGGCATATATGACAAGTATAGTGATCAGTAGTCATGTGGGAGTACAGCTCATTATCGCCATAAAATGGGGTTCTGCAAAACTCACACATAGGATGTCCCATGAAGCCACCTCTTTCACTCTCACTTCCATCCACTTCAGAGTCACCTGTATTTATATGCCGCCTCAATTGAGCTCTAGTATATAGTTTTTGTTCACATATAAACACCTTCCTCCCTTCCAAACATAAAGAGCACATCCACAACCTATGTTGGTGGAATAAATGATTCTTCAGATGATCAAGGTTCCGAATCTTCCCACGACGCTTTGGGCCATCATTTGATTGCTCATCCATCTTGTCACATTCGCTGCATGAAAGCTTGCACATTGCCTTGATCATCTTGTAGTGGTCCACATCATCGAAAAATGCTTGAGTGTCCTCGTGGTACCAATATGGTCCCACGCGACCCTCCCTTACTTCAGTCGGCAAGACTGAGAAGTCATTAATCATCCTTGTATAATCTCCTAAAGCCTTGGTGATAAAAATGACGTCGGACTCGGTCTTGCAGATGCAGCATCGGCGATCGTTGCAGATGAAGCGGAGACGAACGACGCAGGTGGAGCAGACTTCGCGATGTCCACAGGCACCGTAGGCAACCCATTCCAGAGTATCGGCACACACCGCACAGCTGTCGTCCATGGCTATCGTTCAAGCTCTGTGCGTGCCTCTGGGATTGGAGAGCGGAAACCCTAATTCGGAGGTTGATTGAAGGTGGAGGAGGGTTAGGGGATCTAGGGTTTTTATACAATCGATTGGAATTAAATTCTGGGAATGTTGTGAAATTGGGAAAAGAAAGCAAAAATTGAGTCGGTTGAGGATGAATCTGCAAAGGTTTTTGTTGAAGCCGGATATTATACAACTCCGAAAGAAGATGGAAGTCCTTCCTCCTCA
>Dhingra_Pear_16_GATCAG_L001_R1_001_paired_trimmed_paired_merged_contig_13546 zinc finger 598	GO:0008270	GO:0016787	GO:0008152
GGGATTTGGATTCTCCTGAGCTAATAGAGAGGATCACCATGATCAATTATCGTAGGCTGTTAAATTTTTATCCAACGATTACAAACAGAAGTCTCTTTAAAATTATAATAATTATAACTTTGGCATAAAGGTGAGATGATCCTCTCCATTAGCTCAGGAGAGAGGATCGAAATCCGTTTGGATAAACATCCGCCTTCGACAACAACTTTTGCAAATTCTCTTCCTTTCTTTCATCCCAATACAAATTCATCCTCCGCCTACTCAAATTTTCCTTCCCTTTTCAATTTCGCAACATTCCCAAATTCTAATTCCAATCAATTGTCCAAAAACCCTAGATCCCCTAACCCCTCCTCCGCCTTCAACCAACCTCCGAATTAGGGTTTCTTCTCCCCGATCCCAGAGGCACGCCCAGAGCTTGAACGATAGCCATGGACGATAGTTGTGCCGTGTGTGCCGATCCTCTCGAATGGGTCGCATACGGTGCCTGTGGACATCGCGAAGTCTGCTCCACCTGCGTCGTTCGTCTCCGCTTCATCTGCAACGATCGCCGATGCTGCATCTGCAAGACCGAGTCCGACGTCGTTTTTATCACCAAGGCTTTAGGAGATTATACAAGGATGGTTAATGATTTCTCAGTCTTGCCAAATGATGTAAGGGAGGGTCGTGTGGGATCGTATTGGTACCA
>Dhingra_Pear_16_GATCAG_L001_R1_001_paired_trimmed_paired_merged_contig_19424 zinc finger 598	GO:0046872
TGCAGCGAATGTGACAAGATGGATGAGCAATCAAACGATGGCCCCAAGCGTCGCGGGAGGATTCGGAATCTTGGTCATCTGAAGAATCATTTATACCACCAACATAGGTTGTGGATGTGCTCTTTATGTTTGGAAGGGAGGAAGGTGTTTATATGTGAACAAAAGCTATATACGAGAGCACAATTGAATCGGCATATAAATACAGGTGATTCTGAAGTGGATGGAAGTGAGAGTGAAAGAGGTGGCTTCATGGGACATCCTATGTGTGAATTTTGCAGAACCCCATTTTATGGGGATAATGAGCTGTACTCCCACATGACTACTGATCACTATACTTGTCATATATGCCAAAGGCAGAATCCTGGGCAATATGAATATTATAAGAATTATGATGACCTGGAGATGCACTTCCGCCAAGGTCATTTCCTATGTGAAGATGAGTCGTGCCTCAGCAAAAAGTTTGTTGTCTTCCAATCTGAGGCAGAAATGAAGAGGCATAATACACTTGAACATGGAGGTCGCATGTCTCGTTCTAAGCGTAATGCTGCTCTGCAGATACCAACCAGCTTCAGATATCAACGAAGTAGTGAACAAGATCATCGACGTGGAAGAGGCGGAAGAGGTGGAAGAGGTCGGACATTTCGTCCTGATTCTTCTGAAAATCAACTTTCTATGGCTATTCAAGCAAGTTTGGAGACTGCTCATGCTGATAGAACATACGATGACCCTTCATCCTCCAGTGTGCAAGTTCCTCCAGATATTGGGGATACAGGCGATATTGATCCAATCACTGATTCATTTGAATCATTAAGTACAGCAGATGCTGAAACATCTTCAAGGTACCGTCAAGCTGTGGGGCCTATTTCTAGGAATGGGCGTTTGGAAGAATCTTTCTTTCCTCCCCTCTCAACAGCACCTGGCAACAGTTCAAACCCCAAACAAGATTCAGATGGTTTGCCTAGCAACACCATGGCATCGCATCTCCGCCGGCAAAACCATAAGGTGGCTGTTAATAGCTCTGGAAAGGCTTGGCCAGCAGCCATGCGTGGGCCTGTGGCTGTTAGTAGTTCTGAACAGGATTGGCCAGCAGCAATGCGTGGGCCTGTAGTACAGCCTACTCATTCAGCTCAGGCTTGGCCTGCAACAAATGTTTCATCTGTGTCATCTCTTGTTTCTGGTCAGAACAATATGGGCTTTGGTAATGGACCCAGACCATCTAGTTATGCCTCTCAGGCTCAAGTTGAGACTAGACAGAATGCCTTTGGTAATGGTGCGAGACCATCGAGTTATGCAAGTTCTGCAGCTCATGTTGAGACTAGACAGGCAGCAGTACCTGGATTATTATCATATGGTTCTTCGAGGGATTCAAGCAACCCCAAGCCTGGTAGGATCAGCCACTCTACGTCAGCTCCTAATTTGGTTGAAAATGGATCTGTTCATCCTTCCAATTCTGATTTTCCTCCAGTTTCTGCAGTAAAAGTGCGGAAGTTGCCCTCAACTACCCAGCCTTTATTGAAAGTGGGGGATGTTCAAACTGCTAACAAGTCCTTGGTGGAAAAGATTCGAGCTGGTCTTGAATTTGATGAGGAAAAATACACTATTTTTAAAGATATATCTGGACAGTATCGTCAGGGTTTGGTTGACACGGGAATTTATCTAGATTTTGTGCGGCAGTTTGGCTTGCTTCATCTGGTCCTTGATTTAGCTAGACTCTGCCCTGATTCGCAGAAGCAGAAAGAGCTGATTGATGCCTACAATACCGGTACCCGCAACGGATGGTCTCAGGACAATGCTTGAAAACAGTAATTCTAAGAACACGCTAGCAGATAGCATTATTAGTTCTGTACGGGAACTTCAATCAAACGACAGGCCTATGGAAGAAGCTGTGGAGGTGTTGACAAAGGACGGGTACCGTGGTGCCAAAGGAAAATCAAAGCAGTTTGCTAATGAGCACCAGGTGGAGTTAAATTCTCGCAGTCAACCTCTAGTACAACTGAGCGGCCAAAAGGATTCCCTGCCAGCTGCTAGTGGATCTAATCCGAATTTAGTGGATGGCGGTGGAGGGAGTAAGCAGCGGAAGAAAACTTCCAAATTTCATAGAGTCCGCTTGGGTGATGCTGCAGCACTTTTAGATCTTGGAAATTCTGATTCTCAGCCAGATGCCGGTGATGAAGGATTAAATGGAAGCAGTAACTCGGCTGGAGGATTGCCTGTCAAAGGTGTGTGGCGGAAAGGAACTCAGAAACTCTTTAGTTAGAAGAAGCACGATGATTTAGGTCATCAATTTTTTGTTGGTAAAAAGAGTTTGCTTTCTTCCCAAATTTTGCGACCGTTTAGTTCTCAACTCTGCAACCGGGCTGGACCCTTCGGTTTCTGCAACTG
>Dhingra_Pear_16_GATCAG_L001_R1_001_paired_trimmed_paired_merged_contig_9785 zinc finger 598	GO:0046872
CCTACATAACGAAGCAGAATAAAATTAAAGTAATAATTCTCCAAGTTTCGACGATTCCACCTTCAGTCTGTTAACGTTTTGTTACCTTAATAACACAAGCATGCAACAAAAAACATAACCATGGAAATCTGAAAGACAGAAATGTCAACAACAAACCTGTAAAGTCTCACACCTTTGCACTATATTCTCATTCCGAAAGAGTATACATGAACACTTGTACCATAACGATAAAAACGGCGAGGCAGGATCCTTCCAGTAAAAGTCGAAACTGCCACGCCACACAGCACCCCACTGCCCAGTTGCTTAAAACAGAGAAACCAACCTGGATGCAGAGTTGAGAACTAAATGGTCGCAAAAAGTGGGGTGAACGCGAACTCTTTTCCAAAACACGAGTTCAATTTGTAACCACAACTTTACCGACAAAAAAATGATGATGTAAATCATCATTGTATTTCTTCTAACTAAAGAGTTTTTGAGTTCCTTTTCGCCAAACACCTTTGACAGGCAATCCTCCATCTAATCCTTCATCACCGGCATCTGCTTGAGAATCAGAATTTCTGCTATCTAAAAGTGCTGCAGCATCACCCAAGCGGACTCTATCAAATTTGGAGGTTTTCTTCCGCTGCTTGCTCCCTCCACCACCATCCACTAAATTTGGCCTAGCAGCTGGCGTGGAATCCTTTTGGCCCCTTGGTTGCATTAGAGGTTGACTGCGAGAATTCAACTCCTCCTGGTGCCCATTCACTAACAGATTTGATTTTCCTTTGGCAGCACGGTACCCATCCTTTGTCAACACCTCCACCACTTCTTCCGTAGGCCTGTTGTTTGATTGAAGTTCCCGTACAGAGCTAATAATGCTATCTGCTATCGTGTTCTTAGAATTACTGTTTTCAGACTCTGAAATCTTCCCTTTACCTTTCTTAGAATTATTACCATCTTTCAATTTAGGACTGTCCTGAGACCATCCGTTGCGGGTACCAGTATTGTAGGCATCGATAAGCTCCTTCTGCTTCTGAGAATCAGGGCAGAGTCTAGCCAAATCAAGGACAAGATGAAGCAAGCCAAACTGCCGCACAAAATCTAAATATATTCCTGTGTCAACCAAACCCTGGCGATACTGTCCAGATATGTCTTTAAAAATAGTGTATTTTTCTTCGTCAAATTCAAGACCGGCACGAATCTTTTCCACTAAGGACTTGTTAGCAGTTTGAACATCCTCCACTTTCAATATAGGATGGGTAGTTGAAGGCAACTTACGCACTTGTACTGCAGAAACAGGCGGAAAATCAGAATTGGAGGGTTGAACAGATCCATTTTCGACCAAATTAGGAGCTGACGTAGAGTGGCTGATCCTACCAGATTTGGTGTTGCTTGAATCCCTTGAAGAACCTGATGATAACAATCCAGGTATTGTTGTCTGTTCAACATGAGCTGCAGAACTTGCATAACTAGATGGTCTCGATCCATTACCAAAGGCATTCTGTCTAGTCTCAACTTGAGCCTGAGTGGAACTGGCATAACTAGATGGTCTGGGTCCATTACCAGAGGCCATATTGCTCTGACCAGAAACACGAGATGAAACACTTGTCGCGGGTGAAGCCTGAGCTGAATTAGTAGGTTGTACTACAGGCCCCCGAGTTGCTGCTGGCCAAGCCTGTCCAGAACTATTAACAGCCACAGGCCCACGTGTTGCTGCTGGCCAAGCCTGTCCAGAACCATTAGAGCTATTAACAGCCACCTTGTGGTTGTTTTGCCGGCGGAGATGCGCAGCCATTGTGTTGCTAGGCAGACTATCTGAGTCTTGTTTGGGGTCTGAACTGTTGCCAGCTGCCATTGAGAGGGGAGGAAAGGAAGATTCTTCCAAACGCCCATTCCTAGAAATAGGCCCCAC
>Dhingra_Pear_16_GATCAG_L001_R1_001_paired_trimmed_paired_merged_contig_14486 zinc finger 593	GO:0005634	GO:0003676	GO:0008270	GO:0051604
CAAGAAATCAACAAATAGCATGGCACATAGAAACCCAAAATGAAAATCAATCGATAATTGCGAATGTACTTCACCAAGTAACATCTATATCATTATAGATAAAAAGAGATCCTTCTTACAACAGCGGCATGTTTCATGTATCTTCTGCTACGAGGAACATAATATAAAACAAAAAACAGAAAGCTCAAAATGACATAAGCTTGGGACCATTATCCGGCATACCCATCCCAGCAGCTAAATCAGCGTCCAGCTGAGTGTGAGGTGCATCCCCCATCATTATCTTAACGCGCTTCTTGTGACGCTTCGTCTTGAAATGATCGTCCCTCACC
>Dhingra_Pear_16_GATCAG_L001_R1_001_paired_trimmed_paired_merged_contig_14556 zinc finger 593	GO:0005634	GO:0003676	GO:0008270	GO:0051604
AGTTTCGAAACGACTCCGCATCCCCGAAGCAACATAAATCCTCAAATTCCTCCCCTGCCCGTCTCTCTTTTTCGTTTCTAGGGTTTACGAAACCCTAAGCCGCAGTTGCAGAAACCGAAACTTCAAATCCAAGAAAAATGGGAGGCAAGTGCCCACACAGAAGCGTCAAGAAACGAAGATACTCTCACAAGACTCACCGCCGCGCCAAATTTGAAATCAAAGGCGACGATATGGTGTACGATGGTCTGAAGAAGGCAGAAGACGGGGCGAAGCCATTGCCTCAGGACCAGGACCTTCCTGGGATGGGTCAGTACTATTGCCTACACTGCGACCGATACTTTAACAACGCATCGGTGAGGGACGATCATTTCAAGA
>Dhingra_Pear_16_GATCAG_L001_R1_001_paired_trimmed_paired_merged_contig_53175 zinc finger 511	GO:0046872
ACCCCAGCTAATACTTGCGACTCCCGATGCTGCCGATGCTGATCCAGTCTGTTGATTCTTGCTCATCTTTTAGTAAAAGAACTTAGAAGCGTTTCTGCATCATATAAGCACTTTCAAAAGAAGCATGTGTCAAAGAAGCGCTTTGACGACTTTTCTTCGAAGTGCTTCGATTTCAGTGTACTTCAAATAAAAAGCACTTATGAACACAAATGTTTCTACGTAAGCAATCTCAAACGATGAAAAAGAAAAGAAAAGAAAATTTTAGCGATAGTTGCTGAGTTTCAACAACACTTTCAAAAGAAGAATGTTTCTACGTAAGCTGTTGACTCCTAACTGGTCAACTTTGGATGGATACACGGAAAATTTCTAGAGAACAATTAATAATCATCACCTACAACATTCAAAATCTTCCAAACATCCTTCCCTGAGTTCCAACTTATGTGGAGTCCGGTTTTTTCTCACGTTGAACAGCTCTTGGGACGAATGTCATGCCACGAGTGGGTCTACGACCAAAGCTGATGGCTGAAGGGGTCGAGTCTGATGTGCTTAATTTGGAGACGCCAGAAACAAGGCCATCCATGGTTTCGTTATCTACTTGCATACTAGATGACTCTGCCTTCTTCGAACTAGCTTGTCTGCGTTGGTTCTTCTGCCTCTGTTTTTTTGAAGGAAGAGCCTTCTTGAAAAACTCAAATGAAGTGGGGAATTTATGCTTGTCCACCAGATGTTGCTGCCGACTTTTGTAGTTCTTGAACTTCAAACCACAGCCTTCCACAAGGCATTCATACATGAGATAGCCGCGTGCAACTTTTGCCTGAAAGAAAGAATCGTGTGCTTCAGATACATGTATGCTGAGCAACCGTGACGTTGGGTAGGCTCTAGAGCACACAGAACACGACGCAGTGTGCCGTGCATTGTAGTGATCTTCAAAGTCCTCCAAGGAACTCAAGCGAGCACCGCAACCAACAATCGGACAGAAACACCCCCTGCCTTCCCCATCTACCATTTCTCGAAGCTGATGCTTTTCGTCTTCCGTTAAATCCAACGCAATCTGTTTGGCGAGCAGTTCCCTCTCGATGTTTCCAGATGCGAAGAAAGGAGATTCGGGAGCGAACTTCCGACGGAGGGGTTTCCAGTGCGGAAACCCTAATTGTGCTTCTTCTACATCCATCGACGCCATGGCCGTTGTGCTAGACTGACTGTTGGTCTTCTACTGTGAGCCCTGAGCGAAGAGACTGGTTTGAATTTTGATCGCGTATCGCCAGATTCCAATGCTTCAACCGAACGGAACG
>Dhingra_Pear_16_GATCAG_L001_R1_001_paired_trimmed_paired_merged_contig_133499 zinc finger 5-like	GO:0003676	GO:0046872	GO:0009987	GO:0050789
ATCTCAAACTACTGGAGAAGAAATGGCAGCGTTTGTAATGAACAACCATGCTAAACCTCACTTCTAGACGATCTCTGAATCTTCGCCGGCGAGCCGAGCCCTAACTGAAGATCCAACGGCTTACAGCTCTGATGAGTCGAAGCAGACAAAGGGGAAGGCGTGAAGACGACAGGCCTGCTTTCTCCCGACCTGTCCGTTTGCGTCAACGTAAACTTATTAGGGTTTGTAAGATGATCTTGTTCTCCTGTCTGGGAAGGAGGAAACTGCTGCTGAGGTGGCATGGAATACCAATTGGAAACCTTGGAGTGGGACCCGCTCGACGACCCATAATTTTGATCGAACGGGATGAAACTGATCTGGGATTCTTCGTGAAGGGTGAATGGATGGTCAGAACTGAGACACGAGGAAGGGTCGTAGAACCACGACGGAGCCGCTGTAGAACCCTGGTGGTGGAAGGTT
>Dhingra_Pear_16_GATCAG_L001_R1_001_paired_trimmed_paired_merged_contig_18700 zinc finger 4-like [Pyrus x bretschneideri]	GO:0003700	GO:0046872	GO:0046982	GO:0006355
CATCCTTAATTATGAAGTTAAGAACAAATACAGCCTTAAAACAATTTTTGCATCACGTAAAATTCTCACTGTACAAAGCTAATATTAATACTATTCGATTAATGGCAGCATGCATGCTTAATTAATAGGAAACATACCTCTAATTAAACAGAAGTAACAAAAATCTCAAAGCTTTAGAGATAGATCGGGTGAAGACGAACTTGTACTATTTCTTGGTTCCATGCTTGTTCCTGTATTCATATTTGGATTTTGGGCTAATTGATGACCTCCAGCTTCCTCACCCACCTGTCGGAAACTCCCGGGCCAAAACATGCCCACATCATCCTCGTCCATGAACATCGGCACTCCAAAATAGTCCTGATGAAACCTTGCTACGCCTCTTGTGTCGGGGACAGGGAACCTCTGATGATCTGATGTTATCATTGTGTTTTGGTGCACTGCAGAATGAGCTTGGATACCAAGAGACCGGAACGCTGAAGCGGCAGAACCATGTAAGGGGAGAGATGCCAGGCTAGTATACCTATCTGGAAACATTCCCATGGCCACCGAGTGCCTGTGAGCTATAGAACTTACGCTTACAGTAGTTGCATGAGAATACCCTTGGGATTGTTCCTTCTGAAGTAGGGGGTGCAACTGCTTCACTGCTAGTCTCCCCCGTGCCCTTCAATTCAGTGTCGCCTGAGCTAAACTGGAGTGTCAAGTCAAGGGAAACAGGTCCGGGATCTTGTTGTTGATGGTTCTGATTTGTGAGGCACGAAGAAGTGGTTGTGCTGTCCTTAGAGGGGTCAGGAGATTCTTCATGCAGAGGTATGCTCGAAGTTACTTGGCCCGTGACTTCTGAATCATTTTCAAATTCCAAGTTCAAGTTTTGTGTTAACATGTTTCAGCAGGACAATGAAGTCAAGGACTTCGTTTCTTCTATATGAGCGTAATCACACGAAGAGTTCAATAAACTTTTCTTAGAGTGTCGTTGTTAGCTTGCCCTTCACCTGCAATCCTGTATGTCAAAATGAGTCATTTTCCATGACATAGTGGGATTCTTTCTTCTTCTCTATTTCATAGCGACAGAATTTGAAATGGAGGATCAATGATGTTAGAAATTGAGGACTCGAGCTCCTTCCTTTTGAGCCGGTTACACGTGTGCCCTAAATGAGAGAAACCAAATGGAAATTATGGAACCACCAAATAATTGAAACCCCTTCGATCTCCACCGTCGATTCCCCACCTCCACAATCGTGACCGTTCCGAGAACATGATGCAGGCAAAATCATGTCTCTTTTCACAGCCACTTGCCACGTAGCGTGAGTGATTGTCAATGGAGCTGCGCTGGTATCTCATTTAGGGCACACGTGTAACCGGCTCAAAAGGAAGGAGCAGGATGCATGTCAAAACACAAAAGAAAACATTTCATGTCGTCTAATAAAGACCAATTAATCGATCATCAACTTAATTATCACAGTCTTGAGAACATTTTAACATACAAAACACATTCCATTGTATCTGCAACTAGGAAATTCGATAGTTGAACATTTTCACATAAAAAATATGATCGACAATGTTCCATCTGCATACTACATAACTGAAACTCATAAAACAATTTTATCAAACACAGTACACAGCTTCCTAGTTCCTATAGAATATGGGGTTTTGCAAGCTCTGAACGTATGAACATTCTCTAAAAGTAATATATTATGACTTGGAAACAGATACGTGGTTTTGGAAACTGAACGGAGCTTGGAAGGCATTGGGATTCAAACGCACAAGGTGTCCAAGAACATATTTGTCACACTGAAGTTATACAAAGATAATTGTGCTCTGGGGTGCCTTTGTGTCTCTTTGGTCAAAGAGGATATCCGTCCTCTAAAAGGCGGGGGAATCATCAGTTATCTCTAAGTAGTCTGAAGCTATAGTGAGGAATCAGTAAACCAACGGCTATTAGTTATCTCTAAGTGGCATTTAAATGGAAAGACGGAACAACAATCCACCAAGTATTGAAGACGAGAGGTTCAAATAATTGGAGAACATGATGAAAATCTAAACCTCCAGGAGCATCACTAAGAATGGAAGAGGAAAGTCAACAAATTAGGAAATCGATATGTTCATATATGCTTCAACAAGTTACCTTAAAACGCAAAGCAAGAACAAATTAACAACGCAATCGCTATTGTTCAGTGTGATTGTAAGTGATAATCACATCATTGGAGTATAACATGTGTGGCCATACATTACAAAAGCTCCGATCGAGGAGACATCCATACTTTCAAGTTGTCAATAATACATAATTCTTCAACATGACAATACTAGTTAGCATATATGAATTTTGTTATCATTGCTTGTCACCTTTCACTTTTGGTAATCTACCACAAACAGTTTAGTTTCCTGTAATAATATGCATCCAAACCAAAAGGTCCAACTTCAGAAAAAAGCATAATCCTTTCTTTATTTTGGGGAAGAGAGAAAAGCCACCAGGAAAATCACAATACAAAGAAAACCAGAAAGCATGGACTGGATGGGTATATACAAAAAAATAAATGAGAAGCACAAAATCAACCAGAACTCACCAGGTATGTACAATTGAATAC
>Dhingra_Pear_16_GATCAG_L001_R1_001_paired_trimmed_paired_merged_contig_136632 zinc finger 4-like [Malus domestica]	GO:0003700	GO:0046872	GO:0006355
TGGTGGACACCAAAATGCACACAAGAAAGAGAGGACACTGGCAAAGTGCGCATTGCGAATGAGTATCTTCTCTGAGAATTACGCAAGCCTGGCATCTTTGCCTCTGCACGGACCTTCATTTAGGTCACTAGGTATCAGACCACACTCATCAGTGCATCAAGGATTTGCACCACCAATGAGGCCTCCTGAGACCAGAAGCGGCGCAGGATTTGAACACGGGTATATGGGGGTACCAATTTTATTGGTGAATGATGGGGCGCAGCTGTTATGGCCTGGTAGTTTCCG
>Dhingra_Pear_16_GATCAG_L001_R1_001_paired_trimmed_paired_merged_contig_139029 zinc finger 4-like [Malus domestica]
TAGTACCATAGCAAACTAGAACAATTTATATCAAATCAAAGCGAAGGAGCTCTGAAATAGCCTCATAGCCATACAGCTCTTATACAATTTGAAAAGGTAAAGGCAACAATAAGAAGAAAAGAAAACTTGCAGTCATATGGCTCATGTGTTTCTCAATGTACAAACTAAGAGCAACAAACATAAACCTTTCAAAGTTTCAGTGTGAGATCTGGTGCAGAGTGGTCTATGGCATCCACCGGCGGACTCACGTCTACAAAA
>Dhingra_Pear_16_GATCAG_L001_R1_001_paired_trimmed_paired_merged_contig_88432 zinc finger 4-like [Malus domestica]	GO:0003700	GO:0046872	GO:0006355
CTTTGACAGTAATTACAAGAAAAAAGTCTTGGAGTCGCAGAATTCGTGTTCTGAAATGCAGGCTCATTGCTGCTCTCACTTGTGCTCAACAATGAGTGTCCTATCGAATCACTTCCTCCCAAGTCCTCATTGTTGAAGCTAAGAGTTAAGTCAAGGGAAACTGCAGGCTCCAATACTTGCTGAGCTGCAATGGGATTTGAAAAATGGAAAGAGTTAGC
>Dhingra_Pear_16_GATCAG_L001_R1_001_paired_trimmed_paired_merged_contig_95606 zinc finger 4-like [Glycine max]	GO:0003700	GO:0046872	GO:0006355
AGCTTCATAGCCATACAGCTCTTATACAATTTGAAAGGGTAAAAAGCACCAGTAAGAAGAAAGTGAAACTGGCAGTCATATGGCTCATGTGTATCTCAGTATACAAACTAAGAGCAACAAACATAAATGCCGATGCTTTTCCATGTCCTTCGGGAACCAACCCTTTCATAGCTTCAGTGTGAGATCTGGTGCAGAGTTGTCTATGACGTCCACGGGCGGTGTCACCTCTGCAAAATTCAAATTTGAACTTTCATGAGTCAGTACAAAACTTGGGTGAGTAGAGTTACTTGTCTCCGCAGCGCTAGCCTGGCGGAAACTACCAGGCCATAACAGCTCCGCCCCATCATCCACGAAGAAAATTGGTACCCCCATGTACCCGTGTTCAGATCGTGCACCGCTCCCAATCTCGGCAGGCCTCACTGGCGGTGCAAACCCTTGATGCACTGATGAGTGTGCTCTGATACCTAGTGATCTGAATGAAGATCCGTGAAGAGGCAAAGATGCCGGACTTGCATAGCTCTCGGAGAAAATACTCATTCTCATAGCGCGTTTTGCCAGCGTCCTTTCTTTCTTGTGTGCATTTTGGTGTCCACCAAGCGCCTGTGAGCTCAAGAATTTGCATTGACAGTAATTGCAAGAAAAAAGTCTTGGACCGGGTGATGTTATGTTCTGAGATGCAGGTTCATTGCTGCTCTCATTCGTGCTCGACAATGAGAGTCCTGTCGAATCCCTTCCCCCTAAGTCCTCTTTATTGAAGCTAAGTGTCAAATCAAGGGAAACTGCAGGACCCAATCCTTGATGAGCTGCATTGAGATTTGAAAAATGGAAAGAGTTAGCCACGCTGTCTTTGGAGGTATTAGCAGATGTATCTTGGATGGAGATGTTAGAAGCAACTTGGCTACTAATATCAGAGTCATTTGCCGA
>Dhingra_Pear_16_GATCAG_L001_R1_001_paired_trimmed_paired_merged_contig_20396 zinc finger 4-like	GO:0003700	GO:0046872	GO:0046982	GO:0006355
ATTTTAAGCTACTGTAATCTACGGGAGATGGATTCGATCTTGGTGTAAAGAGGTAGCACACTGCCCTAATCAGCTGGCCTAACCCATGTCTTCACTTTCACGTTGGTATTGGATTGTACATGCCCGATGAAGGGCAAGCTGATAACATCACTCTTAAGAAAGTTTCTTGAATTCTCCGTGTGATTAGTCATATAGAAGAAACAAAGTCCTTGACTTCACTGCCCTGCCGAAACATGTTAACACAAAACTTGAACTTGGAATTTGAAAATAATTCAGAAGTCACGAACCAAGTAACTTCGAACGTACCTCTGCAAGAAGAATCCCCTGACGCCTCTAAGGACAGCGCAACCACTTCTTCGTGCCTCACAAATCAGACAAACCATCAACAACAAGATCCCGGGCCTGTTTCACTTGACTTGACACTCCAGTTTTGCTCCAGCGACGTTGAATTGAAGGGCACAAGGGAGACAAGTAGTGAGGCAGCTGCACCCCCTACTTCAGAAGGAACAAACCCAAGGGTATTCTCATGCAACTACTGTAAGCGTAAGTTCTATAGCTCACAGGCACTTGGTGGCCATCAGAATGCTCACAAGAGGGAGAGGACAATGGCCAAGCGTGCTATGCGTATGGGAATGTTCACCGACAGGTATACTAGCTTGGCATCTCTCCCCCTACATGGTTCTGCCGCTTCTGCATTCCGGTCTCTTGGCATCCAAGCTCATTCTGCAGTGCACCAAAACACGATGGTATCATCAGACCATCCGAGGTTCCCTGTCCCCGACACAAGAGGCGTAGCGAGGTTTCAACAGGGCTATTTTGGAGTGCCGGTGTTCA
>Dhingra_Pear_16_GATCAG_L001_R1_001_paired_trimmed_paired_merged_contig_27289 zinc finger 4-like	GO:0003700	GO:0046872	GO:0046982	GO:0006355
TGAACACCGGCACTCCAAAATAGCCGTGTTGAAACCTTGCTACGCCTCTTGTGTCGGGGACAGGGAACCTCGGATGATCTGATGATACCATCGTGTTTTGGTGCACTGCAGAATGAGCTTGGATGCCAAGAGACCGGAATGCAGAAGCGGCAGAACCATGTAGGGGGAGAGATGCCAAGCTAGTATACCTGTCGGTAAACATTCCCATACGCATAGCACGCTTGGCCATTGTCCTCTCCCTCTTGTGAGCATTCTGATGGCCACCAAGTGCCTGTGAGCTATAGAACTTACGCTTACAGTAGTTGCATGAGAATACCCTTGGGTTTGTTCCTTCTGAAGTAGGGGGTGCAGCTGCCTCACTACTTGTCTCCCCTGTGCCCTTCAATTCAACGTCGCTGGAGCAAAACTGGAGTGTCAAGTCAAGTGAAACAGGCCCGGGATCTTGTTGTTGATGGTTTGTCTGATTTGTGAGGCACGAAGAAGTGGTTGCGCTGTCCTTAGAGGCGTCAGGGGAT
>Dhingra_Pear_16_GATCAG_L001_R1_001_paired_trimmed_paired_merged_contig_31051 zinc finger 4-like	GO:0003700	GO:0046872	GO:0046982	GO:0006355
AATAAAACATTTTCACTTCCAATACTAGCAACAACAAGAACATCCTTAATTAACTATGAACTTAAGAAACAGATACAACCATAAAAACAATTTAGAAATCTCTGCAGCCGTTACAAATGGCAAATCTCACTGCACAAAGTTAATATTAATACTATTTGATTAATGTCAGCATGCATGCTTAATTAGTAGGAAATATATCTAATTAAACACAACAACAAAAATCTCAAAGCTTTAGAGTAAGATCAGGTGAAGACGAACTTGTATTATTTCTTGGTGCCATGCTTGTTCCTGAATTCATGTTTGGATTTTGTGCAGATTGCACATTGTAATGACCTCCAACTCCCTTGCCTACCTGCCGGAAACTCCCGGGCCAAAACATGCCCTCGTCATCCTCGTCCATGAACACCGGCACTCCAAAATAGCC
>Dhingra_Pear_16_GATCAG_L001_R1_001_paired_trimmed_paired_merged_contig_62278 zinc finger 4-like	GO:0046872
ACGTATTTATTTCTTGTTGGTGATACATCACACTGTCATATAAAAAGTTGATATGCCTAGTATTATTCTAAACAACGAACAGGAAACAATAGCAAAGGTTCCATCGACTACAGTACACGCACCAAAGCATTATTTATCAAATTACACATCCTGTCCGGAGAAAAAATGCACACAAATGCATTTATATGATCCTAAAACATGTATTATTTATTTAGACGAATTTAGATTGAAATACAAGCAATACTAGGATCAGAATATAGGATCACAGCCGAAGATTTAAGTCCAGCTGCTTATTATGTACATCTGATTCTTGTCTGGGTAATTGATGATCCATCCGGAAACTTCCTGGCCATATATGATCCATGGTTTCTTCAAGCATGAAGGGTGTCCATGCCATCCCAAAACCTGCGGCGGCTTCCCTAATTCTCGCCACCATCGACCACCCATCTGACCTGCCGCTAGGTTTCTGCACGAGTGAGTGAGGCTGGACTCCGAGTGACCTAACTGCTGCAGCGACAGGGGTAAACCGAAACCCCAACGCTGACATCATCATTCTGTGAGACTGATAACTTTTGGCAGCTCCCCTCTCTCTCTTGTGTGCGTTTTGATGGCCTCCCAAGGCTTGTGAGCTGTAAAACTTCCTCAGGCAAAAGTTGCATGAGAAAACTTTATTGCTATTGGATGGTTTTGGTGACGGAAAATCGGCATCGACTTCCCCGTCTGATGGCTCGTTGGAGATGAGGCTTAAACTCAACCAGTCTCTGAAATGATCACCTCCACGATCATCACCTAATCTTTCATCATTGCTTTCTATAATCTCATCATTTGCTTCTTGTGCTTCTGCCACTGCTTCTTGTTCTTGCTCCCTTTTGGAAATCATTGCAAACCCTAGACAAAACTCAATTTAAAAGGTATAAGAAATGGAGATTTTGAGATCGAGGGTTGAAGAAGTGGGGGAGCTTGGACTTAAATAAGGGGTGTGATGGAAAAGAAGGGAGTTAAGTTAGTGTTCGA
>Dhingra_Pear_16_GATCAG_L001_R1_001_paired_trimmed_paired_merged_contig_92075 zinc finger 4-like	GO:0046872
CATGGTTTCTTCAAGCATGAAGGGTGTCCATGCCATCCCAAAACCTGCGGCGGCGTCACTAAATCTCGCCACCATTGACGACCCATCAGACCTGCTGCTAGGTTTCTGCACGAGTGAATGAGGCTGGACGCCAAGTGACCTAGCTGCTGCAGCCACAGGGCTGAACGGAAACCCCATTGCTGACATCATCATTTTGTGAGAGTGATACCTTTTGGCAGCTCCCCTCTCTCTCTTGTGTGCGTTTTGATGGCCTCCCAAGGCTTGAGAACTGTAAAATTTCCTCAGACAAAAGTTGCATGAGAAAACTTTTTTGCTATTTGAGGGTTTTGGTGACGGAAAATCGGCGTCGACTTCCGCCGCGGATGGCTCGTTGGAGTTGAGGCTTAAACTCAACCAGTCTCCCAAATTATCATCTTCATGATCATCAGCTAATCTTTCATCATTACCTTCTGTAATCTCATCATTTACTTCCTGTGCTTCTGCTTCTCTTTCTTGCTCCCTTTTGGGAATCATTGCAAACCCTAAATAAAACTCAATTTAAACGGTATAAGAAATGGAGAGTTTGGGATAGAGGGTTGAAGAAATTGGGGAGCTTGAACTTAAATAAGGGATGTGTGATGAAAAAGAAGGAAGTTAAGTTAGTGTAGAAACAGCAGACGTGAACGTACGACATTCGCTCAACTTAAAGTATAA
>Dhingra_Pear_16_GATCAG_L001_R1_001_paired_trimmed_paired_merged_contig_22426 zinc finger 346-like
ATAGATGCTTATTATAAACTTCTTCACTATTGCAAGTAATGTTGCATATGGTGCAAACCCTCACAGAATCAACTGTTGAACCGCCCCTCAAAATCTTACGCCTCTTTGTTTCCAATTCTGAACCAGCAGTCACACCAGGATTATGTTGCATTGCGACTTTCTTCTGGTGTTTCTTTCCCGCTATGTGTGTCTCATAAATTGGTTTGCTAGTACAATAGATATCACAGACATCACACCGCAGGGACTGGACAACCACAGTTGGTTGTGGAGTGTTCATGGTAGCAGTATTTTCCAAAGGTTGATTTGTCCAACTGCTATTCCACAAAGAATTCGAGGCCGTTGCGGGCACAGACATACACTCATTCAAGGATGTGAAAGAAGCTTCATATCGAACAGGTTCAGCTTGCTTGGCAACCCAGTTCTGCGGACGGATATTTGGGTCTTCACCAAAAGGCGTCTGACCTTGGAATCCGACACGGGTCCACGGGTACAAGCCCGAATAGTCATACGGGTCGGTGCCGGGCGGGTGACAGGCTGGATCCGCGGCGGCTACTGCCGAGGGAACCACCGGTTGAGGAAAAGACCAAATTGGGTTAGTGGGGTTGGATTCATAGGGAATTTGATAGGTAAAATTGTTGGAATATTGTGGAGGAATAAAGATTGAGGATTGTGAACCGGAAGGAAAGTTGGAATCCGGTGGGATTATCATTGCACAGGATGGTGGGTTTTTGCAGAG
>Dhingra_Pear_16_GATCAG_L001_R1_001_paired_trimmed_paired_merged_contig_24477 zinc finger 346-like
GCTTGGCAACCCAGTTCTGCGGACGAATATTTGGGTCTTCACCAAAACGCGTCTGACCTCGGAATCCGACACGGATCCACGGGTACAAGCCCGAATTGTCATACGGGTCGGTGCCGGGCGGGTGACAGGCTGGATCCGCTGCGGCTACTGCCGAGGGAACCACCGGTTGAGGAAAAGACCAAATTGGGTTAGGGGGGTTGGATTCATAGGGAATTTGATAGGTAAAATTGTTGGAATATTGTGGAGGAATAAAGATTGGGGATTGTGAACCGCAAGGAAAGTTGGAATCCGGTGGGATTATCATTGCACGGGGTGATG
>Dhingra_Pear_16_GATCAG_L001_R1_001_paired_trimmed_paired_merged_contig_28842 zinc finger 346-like
GTAAGAAAATATATAATAAGAGATATTGTAATAGCCTATTAACCACCTTCCCAACCGCAGGTTCCAAAAGAAGACTCGGAGACGAAGAAGAAAAATGTCTTAAGTGAAGGAGCAACAGCTAGTGCGGTCAAAACATGTATTGTGTGCAATGTGGTCTGCAATAGCCAGACAGTTTTTAGTTCTCATCTCGCCGGTAAGAAGCATGCTGCTATGGTTAAGAAACAAGCAGAAGCCGAAGTAGCAATTAGAAATCCGAAACTTATTTCAAAGCGGAATTCTGAGTTTTAGGACGCAATAATAGGCCTGTAGTTGCTACTTCGGCTTCTGCTTGTTTCTTAACCATAGCAACGTGCTTCTGACCGGCAAGATGAGAACTAAAAACTGTCTGGCTATTGCACACCACATTGCACACAGTACACGTTCTGACCGCACTAGCTATTGCTCCTCCAGATATGACCTTTTTCTTCTTTGTCTCCAAGTCTTCTTTTGGAACCTGTGGCTGGGAAGCCTTTGATGACTCTGCTTCTGGGTTTTTCGTTGTCCCAATTATCGCATTTGTTGCAGCAGCACTCCCATCATTCTTGGACTTTCCCAGTTGCTCCAAGTTCTTCTTATGTTTCTTTCCAACTAGGTGTGCGACGTAGGCATCGTTGCTGTTACAATTGATTTTGCAAACTTCACACCATGCAGATTGAACAAGCTTGACTTTATTTGGGTCTTTCTTCCATATTCCATTGAACTGAGATCCAACTGCAGCAATATATGGCCCGCCAACTAGAGCCATTAAGGTAGCCTGAGCCTTGTGCCTTTTTCCATATAGATGCTTATTATAAACTTCTTCGCTATTGCAAGTAATGTTGCATATGGTGCAAACCCTCACAGAATCAACTGTTGAACCGCCCCTCAAAATGTTACGCCTCTTTGTTTCCAATTCTGCACCAGCAGTCACACCGGGATTATGTTGCGTTGCGACTTTCTTCTGGTGTTTCTTTCCCGCTATGTGTGTCTCATAAATTGGTTTGCTGGTACAATAGATATCACAGACATCACACCGCAGGGACTGGACAACCACAGTTGGTTGTGGAGTGTTCATTGTAGCAGTATTTGCCAAAGGCTGATTTGTCCAACTGCTATTACACGAAGAATTCGAGGCCGTTGCAGGCACAGACATACTCTCATTCAAAGATTTGAAAGAAGCTTCATATCGAACAGGTTCAGCTTGCTTGGCAA
>Dhingra_Pear_16_GATCAG_L001_R1_001_paired_trimmed_paired_merged_contig_28843 zinc finger 346-like
CGTGTGTCTCATAAATTGGTTTGCTGGTACAATAGATATCACAGACATCACACCGCAGGGACTGGACAACCACAGTTGGGTTGTGGAGTGTTCATTGCCAAAGGCTGATTTGTCCAACTGCTATTCCACGAAGAATTCGAGGCCGTTGCAGGCACAGACATACTCTCATTCAAAGATTTGAAAGAAGCTTCATATCGAACAGGTTCAGCTT
>Dhingra_Pear_16_GATCAG_L001_R1_001_paired_trimmed_paired_merged_contig_60261 zinc finger 346-like	GO:0003676	GO:0008270
AATGCCATAATTGGGCCAACGGAAAACCAGGAGCCGAGTCATCAAAGTTTCCCAGCCGCAAGTTCCAAAAGAAGATTTGGAGACAAAGAAGAAAAATGTCATATCTGGCGGAGCAACAGCTAGTGCGGTCAGAACGTGTACTGTGTGCAATGTGGTGTGCAAAAGGCAGACAGTTTTTAGTTATCATCTCGCCAATGGTCTCTAGTTGCTACTTCAGCTTCTGTTTGTTTCTTAACCATAGCAGCGTGCTTCTGACCGACAAGATGAGAACAAAAAACTGTCTGGCTATTGCACACCACATTGCACACGGTACACGTTCTGACTGCACTAGCTGTTGCTCCTCCAGATATGACCTTTTTCTTCTTTGTCTCCAAGTCTTCTTTTGGAACCTGTGGCTGGAAAGACTTTGATGACTCAACTCCTAGGTTTTCCGTTGGCCCAATTATGGCATTTGTTGTTGATGGAGCATTGGAGGTCGAGGCACTCCCATCATTCTTGGACTTTCCCA
>Dhingra_Pear_16_GATCAG_L001_R1_001_paired_trimmed_paired_merged_contig_79972 zinc finger 346-like	GO:0003723	GO:0008270
CCGATCTCTGCTTGTTTCTTAACCATAGCAGCATGCTTCTTATCGGCGAGATGAGAACTAAAAACTGTCTGGCTATTGCAGACCAAATTGCACACAATACATGTTTTGACCGCACTAGCTGTTGCTCCTTCACATATGACATTTTTCTTCTTCGTCTCCGAGTCTTCTTTTGGAACCTGCGGTCGGGAAGGTGGTTAATAGGCTATTACAATATCTCTTATTATATATTTTCTTACCCATTTTTCTTCTCTGACACAACTATTTTATTTCTATCCTTTAATTTTCCCTTAATTTACTCAATATAAAAATTAGAAATAAACAAGTGCGTGTAAAAAAGATGAAACGAGTATGCATAAATCACAGTTTTTTTATTTTA
>Dhingra_Pear_16_GATCAG_L001_R1_001_paired_trimmed_paired_merged_contig_114443 zinc finger 3-like	GO:0046872
CACAAACCATACTCGAAATGTGAAACCAGAATTCTAAACCACATCTCAATACTGACAGAAGAAAAGGAAAAAAAAAAAAAAACAGAGGATCAAATATGATACAAAGGAATGAAGAAGAATTCTGCCGTCTAGGCACTAACAAGTTAGAGCTTGAGCGACAAGTCAAGCTTCATTTCCTCCTGATCACTGCTACTCTTGAAACGACCGTCGTTTCCCAACCAACATTTTCCAATTTCTTCATTGCCTTGTGAAACCATGTTGCTCTTTGCCATGTCAAACCTCCCAGCTCCACCACCACCTCTAGCTGCTGCAACTCCAAGCTTTCCGACCGTTGGTTGCTGATCAAAAATCGGTCTTGACCTAAAACTCCGATGTCCATAAGAACTTCCGAACCCAATTGCAGACGAAGGCATAACGGAACTAGGCTTGTGGATCATGGAATGAGCCTGAATGTCCAGTGCCCTAAAAGCACCACCATGGAGAGGCAGAGAAGCCAAGCTTGAGTAATAAGGGTACCCAAAACTTGCACCTGAGGCCGTTATGTGGGACCCCAACACCCTCTGCCCTCTCTTTGCTAGGGTTCTCTCTCGTTTGTGGGCATTCTGGTGCCCTCCGAGCGCCTGTGAGCTGTAGAATTTTCTTTGACAGTAGTTGCATGGGAAAACCCTAGGCTCTGCTGCATCAGAAACAAGGGCGGTGGTGCCTTCTGACGATCCCGTTTCGAGGGATTCGAGTAGATTGAGTTCCGGATTATCAAAGCTGAACCCTCGATTCGAATCGCTATCCGAAGCCTCTAGATCAATTCGGATGCTGGGTTTCTTCTGTTTTTCTTGATCTTTCATCTCCTCCTCATCTTCTTCAACTCTTAGTTTCTGTTTGGTTTCTTTTGGGTCTTGAAGTGGGGTATTTGGACATGGAGGAACTTCTGCAACCGAGAAGATATTTGTTTCAGAATTCCTAGCCGGTTCCATTACAGAAATCTTGGAGGATTTTTTCTGATTTTTTCAAGTGGGTTTATGAAAATTTGAGCTGATAGAAAGTTGTACGCAACAGCCGAAAGGATTAAAA
>Dhingra_Pear_16_GATCAG_L001_R1_001_paired_trimmed_paired_merged_contig_71622 zinc finger 3-like	GO:0046872
AAAAAAAAAAAAAAAAGAAAGAAAAAAGACAAGAGGATCATATATGATACAATGAAATGAAGAAGAATTTTGCCGTCTCGATACTACTAACTTGTTAGAGCTTGAGTGACAAGTCAAGCTTCTTCATTTCCTCCTGATCACTACCACTCTTGAAACGACTGTCGTTTCCCAACCAACATTTTCCAATTTCTTCACTGCTTTGTGAAACCATGTTGCTCTTTGCCATGTCAAATCTCCCAGCACCACCAACACCTTTAGCTGCTGCAGCCGCAAGCTTTCCGACCGCCGGTTGCTGATCAAAAAGCGACCTTGACCCAAAAGTCCGATGTCCATACGAACCACCAAACCTGATCGCAGACGAAGACATCATGGAACTAGGCTTGTGAATCTTGGAGTGAGCCTGAATGTCCAGTGCCCTAAAAGCACCGCCACCATGGAGAGGCAGAGAAGCCAAACTTGAGTAATAAGGGTACCCAAAACCTGCAGCTGAGGCCATTATGTGGGACCCCACCATCCTCTGCCCTCTCTTTGCTAGGGTTCTCTCTCGTTTGTGGGCATTCTGGTGCCCTCCGAGCGCCTGCGAGCTGTAAAATTTTCTTTGGCAGTAGTTGCATGAGAAAACCCTAGGCTCTGCCGCATCAGAAACAAGGGGGGTTGTGGTGGTGGTGGTGCCTTCTAATGAGCCCGTTTCGAGGCTTTCAAGTAGATTGAGCTCCGGATTATCGAAGCAGAACCCGCGATTCGAATTGCTATCCGAAGCGTCTAGATCGATTATTCGGATGCTAGGTTTCTTCTCTTTTTCTTGATCTTTCATCTCCTCTTCATCTTCTTCAACTCTTAGTTTCTGTTTGGTTTCCTTTGGGTCTTGAAGTGGAGTGTTTGGACATGGAGGAGCTTCTGCTAATGAGAAGATATTTGTTTCATAATTCTTAGCTGGTTCCATTGCTGAAATCTTGAAGGATGTTTTCTGATTTTTTTTGTTTTCAAGTGGGATTATGAAAATTTGAGTTGATAGAACGTTGTAAGCAAAAACTCAAGAGGATAAAAAGTTT
>Dhingra_Pear_16_GATCAG_L001_R1_001_paired_trimmed_paired_merged_contig_20970 zinc finger 2-like	GO:0003700	GO:0046872	GO:0006355
CAATTATTCTAATTATTATATCTTATTTAGATGCGTGTAGAATGATTAATTTAGACATTGGAGTATAAAAACAACTAAAATCATTTTCATTCTTTCGTACTTGAAAATGAATATTTAACTTACCATCTCATTTTCCAAATCAATCACTCGTTCAATTTTTGGGAATCGAATTATATGATTGGACACCATACATGATATTTAATGAGGGAAATTAACTAAATAACTCAAAGCCTCAGAGATAAGTCAAGGTGGCAAATATCTTCCTCAACATTCTCAGGTCTGTATCCACAGTTCATTTGACCAACAAACCTACCGGCATGTCCTTGATGTACTTTCAACCCACCAAGATGTGCCTGCGGAAACTCCCTTGCATGACTAGCACCTGAATCGCTGCTGCAGCTGTAGTTAGGTACTGGCCGTTGGTTCATGCTACTGTGAGCTCGGGCCGCGGAGCTTAACTGCTCTCTGCTTTTCTTGGCTAATGTGCGCTCAAGTTTGTGAGCATTTTGGTGGCCCCCTAGTGCTTGAGAGCTGTAAAACTTTCTTTGGCAGTAGTTGCATGAAAACATGCGCTGGGGTTCTAATGTTGGACTGAAAGAAGATGATGAGGAAGAAGTGGATGATGGCTCCAGGACAAGTTCCAAGTTTAGTTGGTTGTTGGGTAGGTTTAGATGAAGAGAAGTATTTGGCTGAAAATCCATGAGAGAGAGAGAGAGAGAGAGAGAGGGGAGAGAGAGATCGGAAAGAAAAAATGAATATTGTGATGTAGAAGGAGAGAGGGTTTGTATGGGATTATATCATGCGTCTCAAAGCATCACCGATCCTGTAGGCATAAATAGTAAAT
>Dhingra_Pear_16_GATCAG_L001_R1_001_paired_trimmed_paired_merged_contig_42802 zinc finger 2-like
ATTTACCATCTTATTTTTCAGATTGTTGTCTCTGAAATGAATAATCTGCATTCAGCTCCACACTCACTGAATTTTGGGAATCGAATTATATGATTGGACACTATACATGAAAGTCGATGAGATCATAACACATGCTATTTTAAAATTTTAATGTGTGCAATTGACGAAACAACTCAAAGCCTCAGAGATAAGTCAAGGTGGCAAATACCCTCCTCAGCATTCTCAGGTCTGTATCCACAGTTCATTTGACCAACAAACCTACCGGCATGTCCTTGATGTACTTTCAACCCACCAAGATGTGCCT
>Dhingra_Pear_16_GATCAG_L001_R1_001_paired_trimmed_paired_merged_contig_20969 zinc finger 2	GO:0003676	GO:0003700	GO:0046872	GO:0006355
TCATGCTACCATGAGCTTGGGCCGCGGAACTTAGCCGCTCTCTGCTTTTCTTGGCTAAAGTGCGCTCGAGTTTGTGAGCATTTTGGTGGCCTCCAAGTGCTTGGGAGCTGTAAAACTTTCTTTGGCAGTAGTTGCATGAAAACATGCGCTTGGGTTCCGATGACGGACTAAAAGAAGAAGATGAGGAAGAAGTAAATGATGGCTCCAGGACAAGCTCCAAGTTCGGTTCGTTGTTGGGTAGGCTTAGATGAAGAGAAGTATTTGGCTGAAAATCCATG
>Dhingra_Pear_16_GATCAG_L001_R1_001_paired_trimmed_paired_merged_contig_120216 zinc finger 1	GO:0046872
CATTAAATCCTCTCACTCTATGTTGGATCTCTAGTCTGGTCTGCTATAAGTTATATCCATGACTGCATAGTGTGTGCCTTGAAAAGGTTAAACCCCTATAGGCCACAAATGTCAAGGAGACAAACAAAAAGTTAAAAGATACAGTAGAGAGGTATATGCAAGAAAAAGAGCTACATGGATGTTCCTCATTAGTTTCAATCACGTTGCCTTTATAGGACCCTCTCTATTTCTCTATAGTACTCTTCTTATTCCTTAAGTCTTGCTATATTGAGACCCTTTAACTGTAAAACAGTGGTCCATCCCTCTATACATAGGACACAGCCTTTATTACTAATATATCAGAAACATATTATTCTTCTTGCATAATATTAGACCCCCTTTCTTCTCATCAACCCAGGAGGAGAAAATTCTCACAACTTTTCACCATGAAGCCCCCAAGCACCTGATCCTTCTCTCTCTGAAATCTCAAGCAGTTTCTCACCCTCAGAGGCACCGGTACCACCAAACCTAATCCAAGTCTCAAATATGGAAGCCCCAAACGCAAAGAACCAACAACTAGTGCATGATCATCACCAAGAACACCCTCAAGCTCAAAACCCTAATCTTGCATTGGATCTAAGCCTCTCAAACAAGGAATCCAATCACGGGGCGAAGCTGGAACTCAACCTCATCAACTGTTTTGATTCAAACAACACATCAGGAAACTCTTCATCAGAGACTTCCAGTCCCAAAGGTACTACCACTACTGATTTTGAGCCAAGGGTTTTCTCCTGCAATTATTGCCAGAGAAAATTTTACAGTTCACAAGCGCTCGGAGGGCACCAAAATGCTCATAAGAGAGAGAGAACGCTTGCCAAAAAAGGGCTCAAGAGTAATTGTGCTGCAGCAGAAGCAGATGCCTTAGATAGGCTTCCAAGTTTACTCTCCTCGTACAGATTCTCCAGCATGGCATCTCTCCCTTTACATGGGTCCTTCAATAATAGGTCACTTGGCATACAAGTGCATTCCACAATTCACAAGCCTTGTTACCAAACAAACACCATTGGAGGACATAATGGTAATAGTGGGTGGCTGAGACGGCCTATTGATCAACAACCTGCGATCGGGCGGCTTGTTCCACCTAGCAATGTTTTTCATGTGCAGGGTGGCGGCATAGGATCCTCCTCCTCCTCATCAAGTGGCGGTGTTGGAAGGTTTTCCTATAGTACTAATGTTCGGAAGTTTTCTCCAGAGACGGAAGGAATTGGAGGGTTATGGTGGAGTAAGAGTAGTGTTGGCCATTTTAATACTAAGAAAGATGAGTTGCAGAAGCTTGACTTGTCCCTCAGGCTCTAAGCACTTTCCCAGTTTTCTTTTTTCTTTTTTTCTTTTT
>Dhingra_Pear_16_GATCAG_L001_R1_001_paired_trimmed_paired_merged_contig_10722 zinc finger -like 1 homolog	GO:0016021	GO:0008270	GO:0007067	GO:0009737
TATATACACAAATAAAATTAAAATGACCAACAAGATAGTGATCGGGTTGGACCTGAGGCCATGGGGTTGGGGCCACACTGTTGCTTCCTTGTAAAGGGCTGCGCTCCTAGCAGGTTTATTCATAAAAATGAATCAATTGATTACAACAAAACTTTTGCACTTAACCTGCCTCTCCAATTCAACTTCATACAGATACAAAAAGAAAAACGGGAACGAGAGATCATGGATGAAGCTACTTTCACTGTGATCAGCACTGAAATGTAAATTTCTACTATCCGTTTCTACGTTTCACTAACAACATGAAGCAGGTCCAGGCCAAAGAAATAAAAAAACAATTTAATGCAGGATCACAACGACTGGGATCAGGAGGTGTGCGCATTAAGAGAAGCATACACCGCACCTGAATTTCACCACACCATATATGGAAGTTATTGCTGCTGCTCGTCTTCAGGCATCTCCTCACCAAGACCCCGTTGCACTAATCTGTAATACAAAATAACCATAGTCGCCATGCATGCCATGATTGCTATAACAAGTAGGATTTTTCTTGGATCCATTCTTGATGATTTTTTATGTCGGGGACGACCTTCTGGGACATCATTTTCAATTGATCCATCTTTTCGCTGGGGTGCAGTCACTGGTAGAGTTGGCAACGCACTTGACCAGAATGGAAGCAATGCTCTAAGAAACTTATGTCGGAATGGGCCCCTTCGTGAATACTTTTTACGATTCCCATCTTCATCGTCTGCATAATATGAAATTTCAGAGTTCTGTCGCTCAACTTGCAATGCACCCTTTCGTGTTGTAGCACCAGGCGGACTCGTGCTTTGCACATAATTCCCTGCCGAACTAGGACTTCCTATCTCCACTATGTCTGCCACTGGATGTATAGAAGGTCCTGCTCCAGTTGTAGCTGCGAAATCAATTACGTTAGGTCTATCTTTTCCTGCGGATGAGCTAGCATTATCGTCCCTTCCTCCATTCAAAGATGCACTAACAAGTGGATCAGACGAAAATGCAGGAGGAGGACTACGAG
>Dhingra_Pear_16_GATCAG_L001_R1_001_paired_trimmed_paired_merged_contig_10723 zinc finger -like 1 homolog	GO:0016021	GO:0008270	GO:0007067	GO:0009737
CCTCTCAGTGCTGCAATGGTGGTTTGCAAATGCCGCAAGGCTACTAAGCTGTATTGTTTCGTGCACAAGGTTCCAGTTTGCGGAGAATGCATCTGTTCTCCCGAGCATCAAATATGCGTGATTCGTACTTACTCAGAATGGGTAATAGATGGAGAGTATGATTGGCCTCCGAAATGCTGCCTCTGTCATGTTGAGCTGGATGAGGGGACTGGCCCCCAAACGACTCGGCTGGGTTGCTTGCATGTAATACATACAAGTTGCCTGGTTTCACATATCAAGAGTTTCCCTTTGCATACTGCACCAGCGGGATATGTTTGTCCTACATGTTCCACACCGATGTGGCCTCCCAAGAATGTGAAAGATTCGGCATCCTGCTTTCACTCAAAGTTGAAGGAAGCTATCATGCAGACTGGCTTGGAAAAGAACTTGTTTGGAAATCATCCAGTTTCATTGTCGACAGAATCTCGTAGTCCTCCTCCTGCATTTTC
>Dhingra_Pear_16_GATCAG_L001_R1_001_paired_trimmed_paired_merged_contig_10724 zinc finger -like 1 homolog	GO:0016021	GO:0008270	GO:0007067	GO:0009737
TTGATTTTGGATTTTGTGTTGGGTGGTTGGTTGGTTGATTTATCAAATTAAGGCAAAAAATAAGAAAAAGAAAATAAAGGAAAACTGATAACGGATCTCTTGTATGAGTTTAGCGCGAGCCTGTGAGCACTGATCTCTGCTCTGCCTGAGAGACAAGTTTCGCAAATCTGATGATGGCGTTTCGTTAGAATCGTCAACGGAAGAAACGCAGGCCTCCAACGATCACTAAAAACCTTCCCCAATTGTAAACCCTAGCGACTCTGGTTCCCTCTCAGTGCTGCAATGGTGGTCTGCAAATGCCGCAAGGCTACTAAGCTGTATTGTTTCGTGCACAAGGTTCCGGTTTGCGGAGAATGTATCTGTTCTCCCGAACATCAAATATGCGTGATTCGTACTTATTCAGAATGGGTAATAGATGCAGAGTATGATTGGCCTCCTAATTGCTGCCTCTGTCATGTTGATCTGGATGAGGGGACTGGCTCTCAAACAACTCGGCTGGGTTGCTTGCATGTAATACATACAAGTTGCCTGGTTTCACATATCAAGAGTTTCCCTTCGCATACTGCACCAGCTGGATACGTTTGTCCTACATGTTCCACATCGATATGGCCTCCCAAGAATGTAAAAGATTCAGCATCCCGCCTTCATTCAAAGTTGAAGGAAGCTATCATGCAGACTGGCTTGGAAAAGAACTTGTTTGGAAATCAGCCTGTTTCATTGTTGACAGAATCCCGTAGTCCTCCTCCTGCATTTTCCTCAGATCCACTTGTTAATGCATCTTTGAATGGAGGAAGAAGGGACAATAATGCTAGCTCATCCGCAGGAAAAGATGGACCTAGCATACTTGATTTCTCGGCTACAACTGGAGCAGGACCTTCTATACTTCCAGTGACAGACATAGTGGAGATAGAAGGTCCTACTTCAGCAGGGAATTATGTGAAAAGCATGAGTCCGCCTGGTGCTACGACACGAAAGGGTGCATTCCAAGTTGAGCGACAAAACTCTGAAATTTCATATTATGCTGATGATGAAGATGGGAATCATAAAAAATATTCACGAAGGGGCCCATTCCGACATAAGTTTCTTAGAGCATTGCTTCCATTCTGGTCAAGTGCGTTGCCAACTCTACCAGTGACTGCACCCCAGCGCAAAGATGGATCAATTGAAAATGATGTCCCAGAAGGCCGTCCCCGAAGTAAAAAATCATCAAGAATGGATCCAAGAAAAATCCTACTTGTTATAGCAATCATGGCATGTCCATGCATCCCCATTTTTCGTCATCGCTATATTTGTTTACTTAATTCTTCTTGTAGGCTAAGAAAGTAGAAAACACGGGTATACAATTTGGAAACAGAAATAATCTGAATCTTCTTTACGGTGGGTACGGAGGGTGGGGCCACTTGTCTAAGTGTGCCATGGCATTCTCATAAGTGCCATGCTTGCCTGTGATATTGGAGGTTAAGTTGTTTTTGGGTCAATCGGAACTCCTGTTCTTCTGGATCCTGTTTCCTTGCTTCTGCTGATTTTATTATCTTCTTGCAAGTATAAATGGATGGATCATCGAGGAAAAGTATTCTAGTTGCCAAGCTGCTAATAGAACTCATTAGACATGAAGGCAGTGTTAATAAACTGTACAGCATATAAAACAAGCTGCAGTCTACTAATGCAAATGTTTCACAAACTTGTGCAGGGCATGCATGGCGACTATGGGTATTTTGTATTACAGACTAGTGCAACGGGGTCTTGGTGAGGAGATGCCTGAAGACGAGCAGCAGCGGTAAATTTCATA
>Dhingra_Pear_16_GATCAG_L001_R1_001_paired_trimmed_paired_merged_contig_51443 zinc finger -like 1 homolog	GO:0016021	GO:0008270	GO:0007067	GO:0009737
TTTTTTATGCTGTTTTTCTATTGTCTCATGATTTCATTTTGTGTGTGGGCACGAAATCTAGCCTGGTGCTACAACACGAAAGGGTGCATTGCAAGTTGAGCGACAGAACTCTGAAATTTCATATTATGCAGACGATGAAGATGGGAATCGTAAAAAGTATTCACGTAGGGGCCCATTCCGACATAAGTTTCTTAGAGCATTGCTTCCATTCTGGTCAAGTGCGTTGCCAACTCTACCAGTGACTGCACCCCAGCG
>Dhingra_Pear_16_GATCAG_L001_R1_001_paired_trimmed_paired_merged_contig_59534 zinc finger -like 1 homolog	GO:0016021	GO:0008270	GO:0007067	GO:0009737
CCCCTTCGTGAATATTTTTTATGATTCCCATCTTCATCATCAGCATAATATGAAATTTCAGAGTTTTGTCGCTCAACTTGGAATGCACCCTTTCGTGTCGTAGCACCAGGCTAGATTTTGTATCCACAAACAAAATGAAATCATGACCCAATAGAAATAAAACATAAGAAATACATCAAGGTGCACATACATGACCACAAGTCAAATGACACATATAAAGAAGGTAGGGATT
>Dhingra_Pear_16_GATCAG_L001_R1_001_paired_trimmed_paired_merged_contig_20299 zinc finger -like 1	GO:0016021	GO:0008270	GO:0007067	GO:0009737
TTCGTGTTGTAGCACCAGGCGGACTTGTGCTTTGCACATAATTCCCTGCTGAACTAGGACTTCCTATCTCCACTATGTCTGCCACTGGATGTATAGAAGGTCCTGCTCCAGTTGTAGCCGCGAAATCAATTACGTTAGGTCCATCTTTTCCTGCGGATGAGCTAGCATTATCGTCCCTTCCTCCATTCAAAGATGCACTAACAAGTGGATCTGAGGAAAATGCAGGAGGAGGACTACG
>Dhingra_Pear_16_GATCAG_L001_R1_001_paired_trimmed_paired_merged_contig_23150 zinc finger (C3HC4-type RING finger) family [Medicago truncatula]	GO:0005886	GO:0008270
GTTGTTGTTGAGGTTCTGGTGGATGGCGAGGAGAGGGACGTCTTTCCAGGTGGAGTTGCAGACGGGGCAGACAAGGATGCCATGGCTGCGGACATGGGCAGCTATGCAAGGGAAGTGAAAGGCGTGGCCGCACTCCGCCGTGTAAATGGCGGTGCCTTGGCCAGTCTTGACGCTGTTCAGGCATATCCCGCAGCTACTTCGAAACTTGAAGCTGTTACGGAAGAGGGAGAGCTTGAGAGGGGATCGAGGAGAAGTCGGGTTGGAGCTCGAGAGAAACGACGTTCTACTACTCTTTGGAGTAGTGGTTTTGCACTCAAGTTTTCTGGGATTTTCATGGTCGCCAACCTGGGTTTGCTGCTGGGGCTGCTGGGTTTGCAATCTCGGGGTAGAAGGGTTACTGCCACCGGAGAAAAAGCCAAGCCTGGTGCAGCTTCTGGGAGTGGGACTTGAGCTGGGGCTTATCTTTTCAGAGAGTATGGATTCATCGGCTGGATCTCGAGGGATTGTAGTGCAAAAAGCTCGCCTCCAACCAGTTGCCATTTATCAATTCAAACCCAGAAAAAATAAAAGATCATAAAAAGAAGCAAAACAATATTATATAAGATATGTAAATATAATATGAATCTAGCTTTTGTTTAACTTTTGTAGAACAGAGAAGGAGGAAGAAGAAGAAGATACGGAGAGGAGGGCAGAAGACAAAAGGGGAAGATGGGATTTAGGAAGAAGAGAAGAAAGCATGGGATCAAATGAAATAAAAAGCAATGAGACAAACTAGTACTGGGATTAATAACAAGGTAAAGTGAGAGAGAGAGAGGAGAGAGATAGAGAGAGAGAGAGAGAGAGTTTTGGAATTGGGATTTGGGGATGTGAAATTTGAATTGAATTTGGTGGCGTTTTTT
>Dhingra_Pear_16_GATCAG_L001_R1_001_paired_trimmed_paired_merged_contig_123081 zinc finger (C2H2 type) family [Medicago truncatula]	GO:0003950	GO:0008152
TTATCAACTAAATTTTTTTTTCCATAAATCACACCCAAAACATCCAAATAACCGATCAAAAAGTAAAAGAAAAAAAAATTGAGTTGATAAATGCAAGAAAAAGGTGTGATAGAAAAATCACAAAAATATATAGAAAATCGACATTGTATTTTTACAGTTTATAGATGATAAGAAAGCACGGCAACACGGCGCGTGAATCAAACACCAACAACTCGCCGTTGCCTCCGCCCACCGAGTCGAACCCGACCCGGCCATCCAACAACGACTCAAGCT
>Dhingra_Pear_16_GATCAG_L001_R1_001_paired_trimmed_paired_merged_contig_35404 zinc carboxypeptidase family [Medicago truncatula]	GO:0005615	GO:0016021	GO:0004181	GO:0008270	GO:0006508
TACGGTTGAGATCAACTCCCCTCCCATTTCTTCTCTCACAGAGGTCTCCTGCTTCAACAAGTTTACGGCCGTTTAAGTTTTCTATTGGAACCACCTTTATCAAGAGCTTGTCCAGGGTACTGTCTAAGGAGGCTGGGTCCAGGTTGGGTAGAAACTGTTCTTTACTACAGATTGATAGGATTCGCAATGCAAGCTCGGATGTAATAAGCTCCCTTCCATGCTGCCCAAAAC
>Dhingra_Pear_16_GATCAG_L001_R1_001_paired_trimmed_paired_merged_contig_95172 zinc carboxypeptidase family [Medicago truncatula]
TACGGTTGAGATCAACTCCCCTCCCTGTCCAGTATGCAAATTTAAGCATTTAACAATCTTTATAAGATGTGATAAATAAATCAAGGATTCATGCACGCATACAGACATAAAATCTTGAAGAATTACCACACACGCTGGGGCATTTTACTATTGCCATGCTATCCATGAAAATATCTCTTATTAGTGTTCTTTCATATAATAGGGGAGCATTTGATTGACAGAGAATTCTATTTATAATGTTGTATGTGTGTGTGTGTGCGCGCGCGTGGGTGCTTGGGTGCGTATATATTTTAGATCCCAGAAAACCAATTGCTTTACCATTTCTTCTCTCACAGAGGTCTCCTGCTTCAACAAGTTTACGGCCGTTTAAGTTTTCT
>Dhingra_Pear_16_GATCAG_L001_R1_001_paired_trimmed_paired_merged_contig_18054 zinc C3HC4 type family [Medicago truncatula]	GO:0009507
GACAATCAGGGCCAGAACATTCGGGTCCCATTCTCTCGTTTTATCTTTGGTAAATCTTGAACTGTCACGAAGGTCATGAACCATCATGAAAAAGACATATTCACGGATGTAAATTAAAAAAATATAATATAGTTTACCGGCAAAATTATTATGCCTTTAAAATGATGGTCACGATGCATCATCTTCTGGTTTGCTCAAAATATGTAAAAAGACACAATGTGGGCAAGTTTAGCTCAGCATGTATAAATGTCACGCAAATAGAACTCCATACGGGGTGCAGTGCAGCAATTCAAATCTATCTACCATCCAGATGAACTAAGAGATTCAATCACAGGTCGAAATGTCTGGTCCACAGATTTGTTCCAAAGATGTGCAAGCTCTGCACGAGTTTTCCTTCCAAATATGGGCTCTGTAATCCGGGAAACTGGTTGAGGTTTGGTCCCTGAAATCGAGTTGTAGATGCATCGGCGCTGCTCGAACACAAGGATCCCCGTGAAAATGCTTCCGAGTGCAGCGCCCAGCAGACGCTCCTGAGCAAGAACGCTAATCATGGCGGATGTGCGTATGGAATTTGGGGCTGTTCGATTTGATTTCTGTGCAGATGGAGGAGAACAATGG
>Dhingra_Pear_16_GATCAG_L001_R1_001_paired_trimmed_paired_merged_contig_1098 zinc C3HC4 type (RING finger) [Medicago truncatula]	GO:0016021	GO:0008270
GTTTCCATTAGCCGGCCAGACTGACTGATTATCACCAGAGAAGGTAGAACTAGATTGCGGTCCCCTATCACCATTCATGCTCTCAACCATCCAGAGAAGAAAGTAGTTCTTGCGAGGGAATCTGAGATTTCCCCTGTAAACAAGCCGGAAGGACAATAGATTGCACCAAGGGCAGGATATAAAAAGCGGAAGCTGAACTGGTAAAGTGGGGAATTTCACAACCGCCCATTGCAATCCCAGAATGCAATTCTTACAGAGGGTATGGCCACACCATAAAACGTAGGGCACATTTTCAACAATGTTGAACGATTCCCAGCATATGGGGCACTCTAGTCCTTCCTCTCTGCCAACGACCGAAGAACTCTCGTCATCAGAACATTCGAGAGCTGCTTGCGTCGGCTTTAGAGGATCGCTTTTCAATCCAACACTTCCAGCTATGCAGCTGGATGCAAAATCCCACATTTTTTTACCACAACCACCGTCTCACTAACACATCATCACTAACTAAAATTACTTAGCAGTATCTCAAAGCAACCATGATGAAGCTACACTAAGGCATTAGTAAAACTCAGACCGATTGCAGGGGGCGATTTCGAA
>Dhingra_Pear_16_GATCAG_L001_R1_001_paired_trimmed_paired_merged_contig_114177 zinc C3HC4 type (RING finger) [Medicago truncatula]	GO:0008270
ACAGGCAACGTAATAGGCTCCAGGCGGCCGAGGCAATGGCTCAAGCACGAGCTGCAGCTGAGCTGGGAGACTTAGCTGGTGCAGTTTCAACCCTTGAACATTGTCGAAGGGTATTGTCAGACACCGTGTCAGCAAAATCCCAAGACCGTCTGTGTGTAGCATTGGATGCTGAGCTCAAGGAAATGCAAGAGAGGATGGCAAGCAGGCAGGTGTACGAGGCATCTGGCAGAGCATACAT
>Dhingra_Pear_16_GATCAG_L001_R1_001_paired_trimmed_paired_merged_contig_129713 zinc C3HC4 type (RING finger) [Medicago truncatula]	GO:0046872
GGAGTTTTGGGCTGTTAGGTAGCGAGGAAGTGGGGGTGTTTGTGGCGGTGGAGGTGGCGGCGGTTCGGCAGCGGAGGCCGCCGGGGCTAGATACTACAGGTTGAGTTTGGGGTTGAGATTGCAGGCGTGGGGTTGATGGGTTGGAGAAGAAGCCAAATTTGGAGCTGGTTCTGGGATTCTGCTGATTGCCGTTGTCGTTGCATTGCTGCTTCTCAATAAGCACTTTTGAGTTTCTGTCTTTGGTGATGGATGTGCAGAAGGCCCTTCGCCAGCCAGTCACCATTTTCGAGCCTCTCTCGAAATCTGCTTCTCGAATAAGCACTTGTGGAGAAAGAAAAAGGGGGTTTGACATGGAATAGAGTGGGATTTAGGAAGAAGTAGATAGGCTTGTCACCTTGGTCTTTCTCATGTGTCCATTTTTCCTTATTACTCTGCAGCTTCTGAGTAAGAAGTACTTCTGCTTTTCTTATTGCATCAATTGCTCTGCGTCTTCCCCTGTGCTTTCTCTTTCTTTCAGAACACAACACAGCAATTGGAAAGTCTTTCGCTCCTCTTGCCAAAATTCAATGCTCTCTCTTTCTCTCCAATGTTTCTCTCTCTAGAACTCTTTCTC
>Dhingra_Pear_16_GATCAG_L001_R1_001_paired_trimmed_paired_merged_contig_16210 zinc C3HC4 type (RING finger) [Medicago truncatula]	GO:0008270
GACGTGATGCTGGTAGAAATGCTAACGGTTCAATAATGGGCGTTGGTGTAAACTCGTGTTCTCCTAGAATTCATAATGAAACAGGAAGCAGCAGAACTAGACCTTCTGATAGACGTTCGGGGGCTCGGGAACCTGTTGAACGGAATGTTCGTTTCAGCAGAACCTTAAGTGTTGGAAGACTTCGTGACAGGGTACTTCGTCGATCATCATTATCTGATTTAACATTTTCTTCTTTGCAACAAGAAGTGA
>Dhingra_Pear_16_GATCAG_L001_R1_001_paired_trimmed_paired_merged_contig_17190 zinc C3HC4 type (RING finger) [Medicago truncatula]	GO:0016021	GO:0008270
CTCATTTCATATGGTAAATTACACTTCAAAGTCGTATATTCATTTTCTCCGGATTTCAAATAAGCATGTATGTAATCCACTACGATATATTTCAATACCTCATCTAAAATCACTTGAGAGCAATAATCTTGAGAGTACTCAAGCTTGGGCAGAAGGAAATCAGCTACTTCAAACAAATAATGATAGTTACATTAGTGACAATCGTTTAGACACAGAAGTCGGAACTTACAAATTACCCAAGAAACTTCCCACTAAACTCTTGAAACTTCCACTGTCATACGCACGAGACCTGAGAAGGATGAGGATAGCAAAGACTCAAGTTGATGGGTCACGAGGTTATCTCCTTTACCAGCCTCTCCAAAATAGGGTATGCAAAGTACAATAACAAGAACGATGGGATTGCAAAAACCACTGTGAGTAACAAGTAGATTGCCAAAACTATAGCACTGCCGGGTATTGCAAAAAATGCAATCACGAGAAACAATATGACTAATGGGAACTTGGATGTAATGTGAATGAAGCAATCCAAAGACTTGTGCAGGGAGAATAGATGCCGCTCCACACGGCCACCTCTATCATCACGGTTATACCTTGATAGTGAAGGACAACTAGAATGGTTCCTCCTCAGGTTACCATTGCCAGCTTGATTTCCAATAGCGAAACTTGCTCTTGGAGAACCAATTTGTTGGTTTTCCCCACTGATTGCAGGAACAAATTTTACCCTATCACCATTAAAGCTCTCAACCATCCACAGAAGGAAGAAATTCTTGCGAGGAAACTTTAGATTGCCCTTATAAATCAGCCGCAAAGACAACAGGTAGCACCAAGGGCAAGAAATGAAGAATGGTATCTTAAACTTTTGAGAGGAAAACTTTACAACGGCCCATTGAAGCCCCAGGACACAGTTTCTGCATAGGGTATGGCCGCACCATAAGACATGGGGCACATTCTCGACAATGTTGAAAGATTCCAGGCATATAGGGCATTCTAACCCTTCCTCTCGGCTTGAATTCGAGCAGACTTCATCATCCGAGGAGTCCAAGCAAACCCGACTTGGCTCTGATGAGCTTCTTTTTAGTCCAATGCTTGTGATGGCATTTGAAGCAAAACCCCACATCCTTTTAACGAGAATAAGACTGATACATTCCGAGGGGTTGAATGCAAAAACCCTGAAGAAGATGCAACAGCATTCGGCCAAGAAACATGAATCTTCCAAAATCCTTTAAGCCCTGTCAACAAGAAGCTAGTTTATAGAGAAATTCTAGGATAAACGACAACATAAAAGAAATGTAGTTTGTATTTCCACAAATTTGATTATCCTTTTGCAATGTGAATAAGTAATTTATTCAACAAACATAGTATGAATTACAGCAAGCATGCATTGGAATCCCCAAAACAATAGACCAATCCAACACCAAAATGTCTTAATGACGAAAAATATGTCTGAATCGAGACACCGCAATTCTTTCAAAATAGCCTTTCACAGTAGAGTCCTTAATACACCAGTTCAACCGGACACCTCATAATTTGTTTAATCACTTTCCATATACTGGGGAACATGAAATCCTCTACCATTCTCTAAGATTAACATTATAATTCTTAATTTCTGCAAAATACAGCATAAGTTTACCAAAAATTACCCAAAAAACCCAATTAAGACGTCACAGTTGATTTCTGATGGAGAAACCAAAGCGCTA
>Dhingra_Pear_16_GATCAG_L001_R1_001_paired_trimmed_paired_merged_contig_21183 zinc C3HC4 type (RING finger) [Medicago truncatula]
CATAGAACTCTTTTAGACTAGCTTCTCTTTCGTGAATAGACATGGTGGTCTTCCCATCCTCGTACGCCTGCGACAAAATTGACACCATCACAGCAAAGACAAGAAGCTACCATTTCTTTATTACCAATACACCAGATTAAAAGTTGGACGGAGGGGTCACTATCTATCAACTAAGCTAAAAATAACATCACATAGGCGTGGAATAAACTGCAATTCACCTTGTATATTAGAATTCTGAGCAATCC
>Dhingra_Pear_16_GATCAG_L001_R1_001_paired_trimmed_paired_merged_contig_21945 zinc C3HC4 type (RING finger) [Medicago truncatula]	GO:0004176	GO:0008270	GO:0006508	GO:0019288
GCTTGCGAAGTGGAAATTACCGAGTGTGAGCCACTTCCAGATGGGCGTTTTTATTTAGAGATTGAAAGTCGGCGAAGGTTTCGCATAATTCGATCTTGGGACCAAGATGGGTACCGTGTTGCAGAGATTGAATGGGTACAAGACATTCTACCAGAAGGGTCTGAAGCGAGAGAAGAATTGCAGGAATTGGCAAGAAATGCAGCAGAATATGCTCGATCATGGATAGCGCGGGGTAAAAGAGCAGCACGTCAAGATCGAAGACGACTGGAGAAACTTCTCGGTGTGGAAGCGATGATGCCTTCACTACAAGATCCTGAACGCTTCAGCTTTTGGCTTGCCTCCTTATCAAACCGGCGTCCTCATGAAAGGTTGGATCTTCTACGCTTGCGAGATACAAAAGAGAGAATACACCGGGGACGGATGTATCTTCAAGCGGAAGGGCAGGGTTGTCAAGTGCAATGAGGGAAAGCTGTAATTGGGTTTAGTTCATATGAATGCACAGTTTAGAAGTTAAATTGTTATACAAGCAAAATTACATACTCTGAAAATTC
>Dhingra_Pear_16_GATCAG_L001_R1_001_paired_trimmed_paired_merged_contig_4065 zinc C3HC4 type (RING finger) [Medicago truncatula]	GO:0046872
TCATAACAAATCGACAATTAAGGTAACAAATAATATTATCTTGATGAACTGTGAAAACAAATATACTATATTATTATGACAGTAGAACTGAACGACAAATTATTAGACGTTTGACTCTTTTACATTAGATATATATATATATCAACAGATATTTGCTAACAAGGGATCGCATTCATGCGTTATTTGTATCATATAATTATTCATTTAAATCTGGCATGACTCTCTGTGCTGCTTCTCTCTCTTTGGTTCAACGCAGCCACCATCTATCGCCACGATCACTATCCGATCTGAAAGAACAAAACTGGAACAGCAGCACTTCCACTTGTCCATCAAACTGCTGCTGGAGTTGTGTGCTTCTTGGTGGAGCTAGGCGACTGCGGCAAATCGGACACGTTGCACATTTAAATCCAGTCCACCCGTCCAAGCATGGTTTATGAAAGAGATGAGCGCATATCAGTTCTCTAATCTCTTCTCCTTCGTCAATTTTGCATAGACACACACAACATTCGGCAGTACTACTCTCCGAATTCGTCCCAGCATTGGGTTTGTACCGGACTGTGGTAAGTGATAACTCTGTGGCTTGGTCGGCAGGCAATAGTTCATCAAAGCAGTGATCATAATGTATGGAGAAGGAATGGTAAACCAAGAAGTTGAAAAGCCAGGTTATGTGGGTGTAGGTTAGATGTATGTACTTCCACATGGTTTGAATAACTGTTTAAAGCTGCAAACTGGAGTTGTTGGGTCGGCTTATGAGGGCCGAGTATGAAGATATTTATAGGCTTTGGACGTGGGAAAATAATAGAGGGAAGCAGAGCCTTAGCCAAGCAATCAAATTTAGGCTAATGTCACTTATCAATACTTGGTTAATGAAAATGATTTATGCACATTATTTTTCTCTTTTCGAAAACTGCTAGAAAATGATCTTTGTATATAAGTTAAAATACCGAATTAACTAATTAATTTTCTAATATAAACTCTTTTTCTTTTTTTTCTAGCCGTTGGATTGAAGATATAATAAGAATCAATGGTCAAATTTAAATGCAGAAGGTTGAGTAGACCTAATTTGGGTTTGCC
>Dhingra_Pear_16_GATCAG_L001_R1_001_paired_trimmed_paired_merged_contig_45728 zinc C3HC4 type (RING finger) [Medicago truncatula]	GO:0008270
TACTTTCTGCCCCATCTCTCATAGAGAAGAAAACCATTTGCTTTATGTACACCACCCAACAAAAAACACAAGAAATACATGATCTTATAAACCCTAAGCCCTTCTCTTCTTTCCTTCCCAATTATACCTTTTTCACCATCTCCTCGTTTTTCTTTTTCCGTTTTTTATTGATTTACATATAGAAGGCAGGCCGCGGGAGGCCAAATCACATCCAAAAAAACCTCTCCTTGTATCTTCAATTTATCTCCCTCTCCCCAATAAAAATTGAATGACAAAAGGATGAGCACACAGCAACCTTCTATGATTACCTCGGCTTTGGTTGTGAATAAAATGGTCGGACAAGCCGCTGGGCTGATGGACTGCCCAACAACATAGCTTGAGATCGAGTAAGCATCTCAACCATTGATGGGGTTTGATAGGCCTGAACAAGACTTGAACCATCGGTGGAGTCACCTCTTGCTGTCGCTCGTTGCCATGAGTGTGAGCTCAATCCTGAAAGGATGTATGCTCTGCCAGATGCCTCGTACACATGCCTGCTTGCCATCCTCTCTTGCATTTCCTTGAGCTCAGCATCCAATGCTACACACAGGCGGTCCTGGGATTTTGCTGACACGGTCTCTGACAATACCCTTCGACAATTTTCAAGGGTTGAAACTGCACCAGTTAAGTCTCCCAGCTCAGCCGCTCCTCGTGCTTGAGCCATTGCCTCGGCTGCCTGGAGCCTATTACGTTGCCTGT
>Dhingra_Pear_16_GATCAG_L001_R1_001_paired_trimmed_paired_merged_contig_63093 zinc C3HC4 type (RING finger) [Medicago truncatula]	GO:0004176	GO:0008270	GO:0006508	GO:0019288
GCCGGTTTGATAAGGAGGCAAGCCAAAAGCTGAAGCGTTCAGGATCTTGTAGTGAAGGCATCATCGCTTCCACACCGAGAAGTTTCTCCAGTCGTCTTCGATCTGCAAAGAGACGGTCATACATCATGGGATACCAACATAAAAATAGGGGCAGAAACCATTCTCATGTGCACTGACTTCACATTTATACTCTTGAAAAAGACTAGACGTCATCCCTGAGCATTTTACCTTGACGTGCTGCTCTTTTACCCCGCGCTATCCATGATCGAG
>Dhingra_Pear_16_GATCAG_L001_R1_001_paired_trimmed_paired_merged_contig_82340 zinc C3HC4 type (RING finger) [Medicago truncatula]	GO:0004176	GO:0008270	GO:0006508	GO:0019288
CGATCTTGGGACCAAGATGGGTGAGTTGTCTAGCTATTCATTCAATCTCCAGTAACTGTTCTTGGCATCTTGCTCAGTATTTTTGTCTTTTTTATGCAGGTACCGTGTTGCAGAGATTGAATGGGTACAAGACACTCCACCAGAAGGACGTGAAGCGAGAGAAGAATTGCAGGAATTGGCAAGTAATGCAGCAGAGGATGCTCGATCATGGATAGCGCGGGG
>Dhingra_Pear_16_GATCAG_L001_R1_001_paired_trimmed_paired_merged_contig_1164 zeta-carotene chloroplastic chromoplastic	GO:0009509	GO:0009941	GO:0016719	GO:0052886	GO:0052887	GO:0016117	GO:0052889	GO:0055114
TTCATCCTAGGCAACTAGTTTACGAAACTAACATGCGCTTCTCTTACTGCCTGCCATGGTGGACTGCAAAAAATGGAACACATACGCTTCTGCAATTTGGTAGTGATGCGGAGATAAAAGGAAGTTTTCAAGCAACGCAGCTTGTGCCTGCCGGAATACCCAGATTCTGTCTTATAAGAGTTAGGTATTAGTGTTGCCGGAAAGCGCCTCAGTATAGATCCTGCACTGTTCAGGACAAGGAATGACGAGCGGAGGGTTTATGACCGGCACAGGTAGCCCCCCGTACAGTTTCCTTGCTCAAACTGCATATGCAACTCTGCGAGAAGAAATTCTGCAATATGTTATGCAGCGCTACAAACGCCAGCCTAAAAGACCGGGTCTGCTGCTCGATTCTGATGCTATTTTCAAGCCTGCTGATACTGCCGTCCGCATGGGTAGAATGCCTACTAGTGATGCAGGGCCATGTCTGTTAGGGGCATTTCAGCAGGCAAATCATCGCTTCTTGTTCGATGTTAAAAGTTTGACAATGTTGTATGTAGCAAAGGAATGCTAATATAACCGAAAAGTTCATGTGATCCAAGGCTTGTACTTATTTACAGAAATCGTGCGATTGAAAATATATTTCATGCTTAACAAGTTTACATTCATCGCATGATTCGCAAATGAGACTGACCTTTCTATACTTGATAAGTTGATATAGAACATTGTAAAACATGTGTAATGAACAAAGCTAGCTCATGTCAAACTCGCCGGCTGACACCACATTTTGATTTGAGGAGGTTTTTTTTTCCTGTGCTAACGAACGAATGGCAGGCAGGCAATGTGTCAGACAAGACTCAGCTCATCAGTAGTATTAACAGCTTTTGTGTATTCCCCAGAAGCTTGGGCTGCAAGCTTCTTTCTCAATCCCACCAACTCTTCCCCGGCATCACATATATATGCAGAGGCTTGCCTGCCAGACAAAGTTGCTCCTTCCATGCTGTCGATATAGTCCTGTTTTGTGTATGAGCCAGCGAGGAAAAAATTCTTCACAGGTGTCTTCTGATCAGGTCTAAACGGATCTTTGCCAGGTCCCTCCCGATAAAGAGATTGCCCAATTTTGACAACTGATGACCAAGTGACTTCTAAACCTTGGGATGATGGGAATAAAGCCAAAACCTGTTTCTTCACTCTTGCTATAATTTCTTCGTTTGGTAAAGGCATGTAAGGATCACCTGGTGTCAAAACGCATTGGAGGAGTGAACCTTGTCCCTCAATGTAGTAATCTTCTGGAGAAGTAAGCGCTAGGTCGGCAAAGCAAGAGAAATCTGCATCAGGAGTATATAGGAGATTATCTAATCCCAAAGCTTGCTTCAATTGCCTTGACCGTTCTAGATCTTGTAACTCTGTGACCCAACCGTCGTATCTAAGTTGCACAGTAACAACAGGGACTCCAACTAGCTCATAAACATTATTGAAAAAATCCCATTCCCTCCACTGAGAAGGAAGCAGTCTCTTGATTCCAGGCACATCACACGCTGCAACATAAGCATCGGCTGTCACAATTTTCTTGTTAGTAGCCCTAGACATTGAAAATCCGGTAACATATGTTTCGCCATCAGAAGATTTATCATATAGTATTTCTCTACACCCCCACCTGAGATGAAACCTGCCCCCCTTGGCAATGATATAATCTCTGATGGGGCCACTTAAGTAAACATCTGGTGAACCCTTGAGCATGCGTAGAAGGGAAGCCTCGGTCTTAGTGGCAAACAATGTGAATATAGTGAGCATACAACGAGCGCTAATATTATCACAGTCAATAAACCCAAGTGCATATGCAACAGGATCCCACATCCGCTGGATACTCATTCGCGTGCCACCTTTGGACAAGAACCAATCAGAGAAGCTTATACTATCCAAATTCCGTACATCCTGCAATGCTCCATCTGGATTAACAAGAGCCTTTACAACCGGACTTAAGGCAAGAGCCACTGCATTTCTTGCTTTATCGTAAGTCTTAATCTGATTTGTAGACAAAAATGCAAGAATCCCATGTATTGGTGCTCCAATTGGGAACCGAAAATCAAGTTCACCAATGTTACCCCCTTTGTTTACAAAAGTGTGAGTATGATCCTTGACAAGAAGATTTTCGTCTGCACCCACCTTTTTCATTAATCGGAAAAGATTACTGTAGCAACCAAAGAAAACATGGAGTCCCATTTCAATGTGGTT
>Dhingra_Pear_16_GATCAG_L001_R1_001_paired_trimmed_paired_merged_contig_18237 zeta-carotene chloroplastic chromoplastic	GO:0009509	GO:0009941	GO:0016719	GO:0016788	GO:0052886	GO:0052887	GO:0016117	GO:0052889	GO:0055114
TCATGTCAAACTCGCCGGCTGACTCCACGTTTTGATTTGAAGAGTGTTTTTCTGTGCTAACCAACGAACGGCGGGCAATTTGTTAGACAAGACTCAGCTCATCGGTAGTATTAACAGCTTTTGCGTATTCCCCAGAATCTTGGGCTGCAAACTTCTTTCGCAATCCCACCAACTCTTCCCCGGCAGCACATATATATGCAGAAGCTTGCCTGCCGGACAAAGTTGCCCCTTCCATGCTGTCGATATAGTCTTGTTTTGTGTATGAGCCGGCAAGGAAGAAATTCTTCACGGGTGTCTTCTGATCAGGTCTAAACGGATCTTTGCCAGGTCCCTCCCGATAGAGAGATTGCCCAATTTTGACAACTGATGACCAAGTGACTTCCAAACCTTGGGATGATGGGAATAAAGCCAAAACCTGTTTCGTCACTCTTGCTATAATTTCTTCGTTTGGTAAAGGCATGTAAGGATCACCTGGTGTCAAAACGCATTGGAGGAGTGAACCTTGTCCCACAATGTAGTAATCTTCAGGAGAAGTAAGCGCTAGGTCGGCAAAGCAAGAGAAATCTGCATCGGGAGTATATAAGAGATTATCTAATCCCAAAGCTTGCTTCGATTTCCTTGACCGCTCTAGATCTTGTAACTCTGTGACCCAACCATCATATCTAAGTTGCACAGTGACAACAGGAACTCCGACTAGCTCATAAATATTATTGAAAAAATCCAATTCTCTCCATTGAGAAGGAAGCAATCTCTTGATTCCAGGCACATCACATGCTGCAACATAAGCGTCAGCTTTCACAACTTTCTTATTTGTAGCCTTGGACATCGAAAATCCGGCAACATATGTTTCTCCATCAGAAGATTTATCATACAGTATTTCTCTACACCCCCACCTAAGATGAAACCTGCCCCCCTTTGCAATGATATAATCTCTGATGGGGCCACTTAAGTAAACATCTGGCGAACCCTTGAGCATGCGTAGAAGGGAAGCCTCGGTCTTAGTGGCAAACAATGTGAATATAGTGAGCATACAACGAGCACTAATATTATCACAGTCAATAAACCCAAGTGCATATGCAACAGGATCCCACATCCGCTGGATACTCATTCGCGTGCCACCTTTTGACAAGAACCAATCAGAGAAACTTATACTATCCAAATTCCGGACATCCTGCAACGCTCCATCTGGATCAACAAGAGCCTTTACAACCGGACTTAAGGCAAGAGCCACTGCATTTCTTGCTTTATCGTAAGTCTTAATCTGATTTGTAGACAAAAATGCAAGAATCCCATGTATTGGTGCTCCAATTGGGAACCGAAAATCAAGTTCACCAATGTTACCCCCTTTGTTTACAAAAGTGTGAGTATGATCCTTGACAAGAAGATTTTCATCTGCACCCACCTTTTTCATTAATCGGAAAAGATTACTGTAGCAACCAAAGAAAACATGGAGTCCCATTTCAATGTGGTTTCCTTTTTTATCAACAAAAGAGCCCACTTTTCCGCCAATGAAAGGCCTCGATTCATAAATATCCACCTCATGGC
>Dhingra_Pear_16_GATCAG_L001_R1_001_paired_trimmed_paired_merged_contig_33234 zeta-carotene chloroplastic chromoplastic	GO:0009509	GO:0009941	GO:0016719	GO:0052886	GO:0052887	GO:0016117	GO:0052889	GO:0055114
CATGGAGTCCCATTTCAATGTGGTTTCCTTTTTTATCAACAAAAGAGCCCACTTTTCCGCCAATGAAAGGCCTCGATTCATAAATATCCACCTCATGGCCTTGATCCAAAAGCTCAACGGCGGTTGACATGCCAGCGAGTCCAGCTCCGATAATGGCCACTTTCAGCTTTGGACCTCGGTAACGCTCCGGTTCAGGTGGAAACAACCCTTTTGGAGCGTTAACCCCCATGTCAGAAACATTTGTGTCCAGAGAAGAACGAACCCAGAAGGAGGAGGACCACTTTGTCCTGGCAGGAGTCACTATACAGCGACCGGTTACTGGAGCTGCCGGCGAAAGAGCCCAAGAAGCCATGGATTC
>Dhingra_Pear_16_GATCAG_L001_R1_001_paired_trimmed_paired_merged_contig_8941 zeta-carotene chloroplastic chromoplastic	GO:0009509	GO:0009941	GO:0016719	GO:0052886	GO:0052887	GO:0016117	GO:0052889	GO:0055114
GATTCATAAATATCCACCTCATGGCCTTGATCCAAAAGCTCAACGGCGGTTGACATGCCCGCGAGTCCAGCTCCGATAATGGCCACCTTCAGCTTCGGACCGCGGTAGAACTCCGGTTCAGGTGGAAACAACCCTTTTGGAGCGTTTACCCTCATGTCAGAAACATTGGTGTCCAAAGAAGAGCGAACCCAGAAGGAGGACGACCTCTTTGTCCTGGCAGGAGTCACCAGACAGCGACCAGTTACTGGAGCTGCCGGTAAAAGAGCCCAAGAAGCCATGGATTCAAGCTTCTAAAAACCCACAACTTCAATTGACGCTCTCCTCTCTCTCCTCTCTCTCTCTCTCT
>Dhingra_Pear_16_GATCAG_L001_R1_001_paired_trimmed_paired_merged_contig_14938 zeitlupe partial [Populus balsamifera]	GO:0005634	GO:0005829	GO:0019005	GO:0009882	GO:0006635	GO:0007623	GO:0009785	GO:0009908	GO:0010114	GO:0016558	GO:0031146	GO:0043153
TTGTCCTTTTTGGTGGTGAAGGGGTTAATATGCAACCGATGAATGACACCTTCGTTTTGGATCTAAACGCCAGTAACCCAGAGTGGCAGCATGTCCAAGTCAGCTCTCCTCCCCCTGGTCGTTGGGGCCATACACTATCTTGTGTGAATGGGTCCCATTTGGTGGTATTTGGAGGCTGTGGAAGGCAAGGCTTGCTGAATGATGTTTTCGTAC
>Dhingra_Pear_16_GATCAG_L001_R1_001_paired_trimmed_paired_merged_contig_52865 zeitlupe partial [Populus balsamifera]	GO:0005634	GO:0005829	GO:0019005	GO:0009882	GO:0006635	GO:0007623	GO:0009785	GO:0009908	GO:0010114	GO:0016558	GO:0031146	GO:0043153
TAGGTGCCAATTTTGATAGAATCTTTAGAGCAAGTACCTCATCACTCAATTGCAACATCCCACAAACCCCACGACATATATTTCGCTCCCCCAGGAGGACAGAAGGACGGAAAGCAGAAAGACAAGAACGAAACCGATCAGAAGATTTCGCAGACTCCTTGATTGAAGTGCCAGGCACTGGACCTAGATCAATGTCTGCCTCTGTGAAGAACTGAATCCCG
>Dhingra_Pear_16_GATCAG_L001_R1_001_paired_trimmed_paired_merged_contig_57836 zein-binding [Medicago truncatula]	GO:0004674	GO:0046777
GGAAACTTTAGCAAAATCGAAAATTAAGATGAAAATGAAATGAGAAAAATGAGAAGAACATGAGAAACTAAAGGTACAATCGTTGCATCCATCTGCAACCTTCAAGCCCATAAGCCTTTGGACCATGGGCTAAGATTTGGGGGATATTTTGTTTTCTCCATCATTTGCCAAAGGAAAAAGGTGGGACAGATCACTGGAGGAACATGGTTGTGAACCCTTTTTGTTTTGTTTTCTAAATTCAAAATTTAATACACAAAACACAGAAGTTATCTAGAGCAGGCAACTGACAGCTACAATCTAACTAACGAGTATAGTGGGAATATACAATTCACTGCCAGATTCCTTCCGACCATAGATCAAATATAAAAGGACTTGAAGCATCAACATTCCGATATTAATCCGGGAATTAGCGTACAATCTTACATGCTTTAGGAACTTGTAGCTTCGAGTGCCTCCGAGGACGTACTTTGGCAGCTTCTTTTTTTCGAACTCACCTTAGAAGACAAAGGAGGTAAAGAAGCCTGGCGCGCAGGATCTCTTATCTGCTGAATCTTGCAGAGTGGGTTCCGATCTCCTCCAAACATTTTGATGGGGTTTTTTGCCTCTCCCCATGTTCAGAAGAGGAAGTCAACTTCTCTTTTCTGTCTTCTAGAATCTGTAGCTTTTCCATTAGCAATTCAACCTCAGTGTCAATCTTCGATCTTTCACTATTTACTGTAGACAATGAGTTCTTCATTGAGTCTATCACCAAGGTTTTGCATCGGGAGCTATCCAATATCGGTAACCCACAATGCATATCCAAAGAACTTGGAATGAATGGTTCAGTATCCACCTGGCTTGTACTTGGAAAACCTTGTAATAACTCACTGCCACTGACCCCGGCAGCGCCAAATGTATGAGCGAAATCTTGGGATCCATCCAATGCAGTATAAAGTGATGATCTACCTTCTTCTTT
>Dhingra_Pear_16_GATCAG_L001_R1_001_paired_trimmed_paired_merged_contig_67450 zein-binding [Medicago truncatula]	GO:0004674	GO:0046777
ATTCCAAGTTCTTTGGATATGCATTGTGGGTTACCGATGTTGGATAGCTCCCGATGCAAAACCTTGGTGATAGACTCAATGAAGAACTCATTGTCCACAGTAAATAGTGAAAGGTCGAAGATTGACACTGAGGTTGAATTGCTAATGGAAAAGCTACAGATTCTAGAAGAGAGAAAAGAGAAGTTGACTTCCTCTTCTGAACATGGGGAGAGGCAAAAAACCCCATCAAAATGTTTGGAGGAGATCGGAACCCACTCTGCAAGATTCAGCGGATAAGAGATCCTGCGTGCCAGGCTTCTTTACCTCCTTTGTCTTCTAAGGTGAGTTCGAAAAAAAAGAAGCTGCCAAAGTACGT
>Dhingra_Pear_16_GATCAG_L001_R1_001_paired_trimmed_paired_merged_contig_9998 zeaxanthin epoxidase	GO:0009941	GO:0016020	GO:0009540	GO:0052662	GO:0052663	GO:0071949	GO:0009408	GO:0009414	GO:0009688	GO:0010182	GO:0010264	GO:0016123	GO:0055114
CGCAGCATATTCACATTTTGCATTTCCAATGATCTCAATAATGCTGTACAAATTTCATTCTATAAAGTTATCGGCTTCCACCAATCGTCACGCGGCCTGAAGAACTCCGTCCTCGGCACCCTTCAGAGAAGACTTCATAACTTTAACCCTGAATGCTACCTTCTGGGAACCAATCTCAATAGCATCCGATGGATGGATACGAGCAGGGAAATTTGGGGGTACTCGGTATCGCTTCTCCTCAATATCGGCAATCCAGGTACCATGCTCGCTTTGCAAATCAGTCACGTAGAAGGCACCATCCTTGTAGCTGATACGAGCATGCATTTCTGAGACCTGGGGCGAGCGTATTGTTATTGATGTTCCAGAAGCATCCCCATGCGGTATGCTCCCAATTATGCAGGATGTTTTCTCATCTCGATTCAAACAAATAAGTTGCGAAGCATCATTGTCTTGCCCACAAGGTATAAGATACCACTCTCCGTCAATAGCACGTTCCAGTGCATCATCGTCTTCAAACCATGTTCGCAACTGGTCACTTGCTTTATCTGAGAGCCTGCAACTGGGGGACCTTCCTTCAAGTTTTGAGCTGTTACCACCTAAGACCCAACTTAGCATCAGGGGCATTGCCTTATCAATAAAAACTCTCCCGCCAACTCTTCCCGGATGCGGTATCCGAAACTTTGTCAAAAACGACAAAGGACCAAGTCCCACACCCAGATACGCCTTGTAAGTAGAAGCCATTAGAGCAGCCATTCTGGCCATTCCATGAATAATTGCGACACGTAGTCTTCTAGAATTCTCGTAGCTTCTTAAAGAAGAATTAATGTCAATAGGAGTTCCCGATTTGCTACTTTTCTGCCATGCTTTATCAAGCTCCATGGCCAGTTGATAACCATCCTCAATGGCCATGCATCCCCCTTGACCCATATTTGGCTGCATAGCATGAACAGAATCGCCAAGCAAGGTCACATGACCCTTTCCCCAAGTTAGGATGGGTTTCCTATCATATATGTCACGTCGTAGAATTGCATCTTCCTCTGTGGCAAGTAACAAATCTGTCACATTATCACACCAGCCCTCAAATATTTTGAGCAGCCTTTCCTTTTTACC
>Dhingra_Pear_16_GATCAG_L001_R1_001_paired_trimmed_paired_merged_contig_49387 zeaxanthin chloroplastic-like isoform X2	GO:0016020	GO:0016491	GO:0071949	GO:0055114
GTGGTTTATGACAAAGCAGTATAATCAAATTTATGGGAATGAAATTTAAATTTGGTTTCAAGGCACCAGGCCTGACATTAACCAACGGATGGAATTCATATTTTTAAAGACGTCCACAATCATATCGAGTGTGACGAATCACATCACTAAATAAAGTAGCCATCAAGATTAAACACACAAATTTAAGCATCGACCCTGAATCTTGTTGCAGCAAACCAAGTAGATAAGTTTGTGTAGAGAGCATCACCAATCTCATCCTTCTCTCTTTCACATACTTGTCGAAAGCCTCTCCCACTTCAACCATCATTCCGTTCCTTCCACTCCATTTTTTATAATGATTTTTGGCCAATGCGGGAGCCAAGCTTCTAGCAATAACAATGGCGTCTTCGATGCCTGCGGCGCCTCCCTGACCGATGAAAGGCCCCATCACATGCATGGCATCTCCAGCCACCGTCAC
>Dhingra_Pear_16_GATCAG_L001_R1_001_paired_trimmed_paired_merged_contig_64550 zeaxanthin chloroplastic-like isoform X2	GO:0009540	GO:0052662	GO:0052663	GO:0071949	GO:0044550	GO:0055114
TAACATAGACCTCGTTCATAAACAGTATAGTGTCATGTACAATTAGTACTTTAAGATCATTTCAAAGCATATTTCTCATCCCTTGTCTTTAATAGACTTTGAACTTCCAACAATGTTTTTAACCTAATTAGTTCTGGGGATGATGACACTGCCGCCAATGTTACACAACTGAAGTTTGTAGAGGCTCACAGTCGAAATTTGTGTGCTCCAACAATGGTCCTAACCTAACAAGCTTGGGAAAGATGACATTGTTCCGAAAAAAACACACAACAGGGTCCTCCCACTGTAGGAGTGACCCTACGAGATTTGCACGTACAGTCAGCGGAAAGATGCGTGGCCATCTCTCGCTTCCATACGAGCTGAGAGCATCTTCTACGGATGCTGGTCCTGACTCGATGGCACCCGCAAGCTTTCTTGCCAGAATTACTGCATCTTCCAAAGCACAACAAGCACCTTGCCCAAGATTCGGAGTCATTGGATGCCATGCATCTCCTACCAGCACAACTCTTCCTGCTGAAGCCGGAGGGCTGATGCCGGGCCATAGCCACCGGTCTACGAGTGGTGTTCCAATGATTGTGTCATCCGGGGTATTATCTATGATGTTCAATAGGTCCGAAGGCCAGTCTTTGACTAGTTCGGTAACTTGCTTCTTTAAAAATGGCCCGTCAGTAATCTTCGGACCTAGAGATGCTCTGTTGTAGCAGACGAACCAGTAGACTTTCGTAGGAGAAATAGGAAGAAAACCGGCACGCTGTCCCTTTCCATAGATTTGATTCAACTTTGGTTCAAATGGCTGCCCGTCGGGGTAACTTGCAAGACCACGAAAAGCACAATGCCCTACATATTTAGGCTCGGGGAACCCCATCCACGTAGCTATAGGAGATCGAATTCCATCACATCCAATTACTATCTTTGCATATAGCTGGGTACCATCCACCAATTGCAACAAAGTTTCTCCATTTTCAGTTTTTTCAATCTTTGCCAGCTTTGAAGAGAAACGAACCGCACCCGGAGGTAGTTCATTGGCAAGAGTCTCCAGCAGTATTCTCCTCTCTACAGCACGCACCTCTTGGCTTTCATCTTCCTCTTTGAACTTGAAAGACCGTAGCTCTCTTCCATTGTCGGTCTTTACCACCATCC
>Dhingra_Pear_16_GATCAG_L001_R1_001_paired_trimmed_paired_merged_contig_27205 zeaxanthin chloroplastic-like isoform X1 [Gossypium raimondii]	GO:0004497	GO:0071949	GO:0044550	GO:0055114
CCAAAACTCGCCACCCATTTTTGAAGAGGGTGAGTGATGTTCCTCCAGTTCGAAGTGACTCTGCTTGTTCAAGCACCAGCGACCCAACTCCAAGCCTGTGAAGAGAGAGTGCAGTGGCAAGACCAGCAATTCCGGCGCCGACGATGACAATGTTTTCACTGCGAGCACCGGATTGAGCTTTGATGATTGAGCGAGAATTGGGTTTCGTTCTGGTTCTGGTTCTGATTGGAGATTGAAACCAATTGGATTGGGTGCCAGAAAGTGATCCAATTTTCGAATGGTATGGTGAAACAAGTGGGTTGTGAAACACTAGGGACAAAGATAACGTAGCCATGGTTGTTTTCACTTGTGTTTTATTATTCAATTAACATTGCAGAGTTTTGAGGG
>Dhingra_Pear_16_GATCAG_L001_R1_001_paired_trimmed_paired_merged_contig_27206 zeaxanthin chloroplastic-like isoform X1	GO:0004497	GO:0071949	GO:0044550	GO:0055114
CCAAAACTCGCCACCCATTTTTGAAAAGGGTGAGTGATGTTCCTCCAGTTCGAAGTGACTCTGCTTGTTCAAGCACCAGCGACCCAACTCCAAGCCTGTGAAGAGAGAGTGCAGTGGCAAGACCAGCAATTCCGGCGCCGACGATGACAATGCTTTCACTGCGAGCACCGGATTGAGCTTTGATGATTGGGCAAGAATTGGGTTTCGTTCTGGTTC
>Dhingra_Pear_16_GATCAG_L001_R1_001_paired_trimmed_paired_merged_contig_49388 zeaxanthin chloroplastic-like isoform X1	GO:0016020	GO:0016491	GO:0071949	GO:0055114
TAGTTGGTGGTGGAATCTGCGGCCTTGCAACTGCCCTTGCTCTTCATAGAAAGGGGTTTACAAGTGTAGTGTTGGAAAGATCAGAATCCCTACGTGCTACCGGAGGAGGTATCACTATTCGGGCAAATGGTTGGCGAGCCTTGGATGAGCTTGGTGTGGCCTCAAAGCTCAGACAAACTGCCCTACCACTTCAAGGGGCCCGTGACATATACCTTCATAATGGCAAGCAACAAAAAATATCATATGGAGGTGGGGAAGCACGATGCTTGAAACGGAGTGATCTGATCACAACACTAGCAGAGAGCTTGCCAGTTGGTACCATACGCCTTGGTTGCCAAGCAATCTCTGTTAAGTTGGACTCGTTAACTTCCTATCCAACTCTGCAACTCCACAACGGAAGCACCATCAAAGCCAAGGTTGTGATCGGATGTGATGGAACAAAATCAGTTGTTGCAGATTTCATCGGGGTAAAACCATCAAAGCCGTTCATGTTATCGGAGGTTAGAGGCTTTACAGTTTACGCAGATGGTCATAATTTTGGAAACGAGTTTGTACAAGTTAAGGGTGACAAGAACACAATTGGAAGACTTCCAGTTCATGAAAACTTGGTCTACTGGTTCGTCACTCACCAAGTCCATGGCAGACAAGATCCGTCGAAGGTTTCGAAGGATCCAGAGCTCATTCGACAATTTACATTACAATCAATACTCGAAGAATTTCCTTCAGAAATGGTAGACATGACAAGAAAGAGTGAACTAGAATCAGTATCTCAAGAGCGCTTGAGATATCGTCCGCCATGGGAGATACTAGTACAAAATTTTCAAAAAGGAAGCGTGACGGTGGCTGGAGATGCCATGCATGTGATGGGGCCTTTCATCGGTCAGGGAGGCGCCGCAGGCATCGAAGACGCCATTGTTATTGCTAGAAGCTTGGCTCCCGCATTGGCCAAAAATCACTATAAAAAATGGAGTGGAAGGAATGGAATGATGGTTGAAG
>Dhingra_Pear_16_GATCAG_L001_R1_001_paired_trimmed_paired_merged_contig_59485 zeaxanthin chloroplastic-like isoform X1
ACTCACCAAGTCCATGGCAGACAAGGTGCATTCTTTTTCTTTTTCTTCTACAAAATTGTATCCCTTGTTATGTGAATCGTGACCACATCAAAGAAATTGTATGTGTAGCAGATCCGTCGAAGGTTTCGAAGGATCCAGAGCTCATTCGACAATTTACATTACAATCAATACTCGAAGAATTTCCTTCAGAAATGGTAGACATGA
>Dhingra_Pear_16_GATCAG_L001_R1_001_paired_trimmed_paired_merged_contig_86775 zeaxanthin chloroplastic-like isoform X1
GCAAGACCACGAAAAGCACAATGCCTTTCATACTTAGCCTCAGGGAATCCCATCCACTTAGCCGTAGGAGATCGGCAGAAGATATTGAAAAATATTTGTGATTTCAGTTTCACCCTTCATCAATCTGCTATGCAAAAAGCGATATATAACCTGGAAAAGACGTTTAAAACATTGTAAAAAGTGGTTATCATATCTGAAAGCACTTTTAGTCGTTCTAAAGCATTATCGGATGTGCAAGTTTAATAGGAAATTGAGGGAATAGATTAAGGAAACCTTTTGAGATTTTTGATGTTGTCTGATTCTGATTAAAATTAGACTTCTGACACTGTAAGTGGGTTGAACGTG
>Dhingra_Pear_16_GATCAG_L001_R1_001_paired_trimmed_paired_merged_contig_10055 zeaxanthin chloroplastic-like	GO:0009941	GO:0016021	GO:0009540	GO:0052662	GO:0052663	GO:0071949	GO:0009408	GO:0009414	GO:0009688	GO:0010182	GO:0010264	GO:0016123	GO:0044550	GO:0055114
AAATCCAACCACAATATTCTTTTTTACCAAATAATGAAAGCACGTAACAAACCGCACCACCACCACTTCGACAAAGATATTTAATTTTTCCCTCTTGAGAAAGTGGGGTTTGGCTCGCCCAGAGACTGCCGCATGGCTTCAGGATCTCCATGATTGGTGGGCAATTCAAGCCTTTAAAGGGAGTGGTTGCCAATCACCTATATGGTTGTCTCTCCCTCACTCATTCTCTCTCTCTCTCTCTCTCTCTCTCTGCTCCATATTTTCTCCCTCCACAAATCCTCAGACTCAGTCGTTTATCTTTCCCCACAGAGGAACTTTCATCATTTTCGTTTTTTTCTTTATTTCTTCCTTCTTCTCAGAGCGCAAAGATATGGCTTCCGCTGTGTTCAGCAACTCCATGAGCCCATCAGCGGCAGTTTTCTCAAGAACCCACCTTTCAGTTCCCGCCAACAAAGACTTCCCACTTGAATTTTCCCCATATTTTCACTACAACTGCCATTTGAGAAGCAGAAGAAGAACTGGCAATAAGAAGTGTTTGACTGAGGTGAGAGCTGTGACGGCGGCGGTGCCTCCCGCAGAGGCCCCCACGAATCGGAGGGTTGGTGTTTGCTCTCGCGGCGAAGAAGAAGGGTTTTGATGTGGTGGTGTTTGAGAAGGATTTGAGCGCTGTGAGAGGAGAGGGGCAGTACAGAGGTCCTATTCAGATACAGAGCAACGCGTTGGCGGCGTTGGAAGCCATTGATGTTGATGTTGCTGATGAGATTATGAGGGTTGGTTGTGTTACTGGGGACAGGATCAATGGCCTCGTTGATGGGGTTTCTGGTACTTGGTATGTCAAGTTTGACACATTCACTCCTGCAGTGGAACGAGGGCTTCCAGTTACAAGAGTTATAAGCCGAATGACCTTGCAACAAATCCTTGCTCGTGCTGTTGGGGACGATATTATTATAAATGGTAGTAATGTTGTTAACTTTGAGGATGTTGGAGATAAGGTTAATGTGATACTTGAGAATGGAGAACGTTTTGAAGGTGATGTTCTGGTTGGAGCCGATGGTATATGGTCAAAGGTGAGGAAGAACTTGTTTGGATTATCGGACGCTGTCTACTCTGGTTATACTTGTTACACTGGTATCGCAGATTTTG
>Dhingra_Pear_16_GATCAG_L001_R1_001_paired_trimmed_paired_merged_contig_118128 zeaxanthin chloroplastic-like
ACTAGACTTAGACTGATTGCCGATCCATAGATTATCAGAAATGTTACTCCATTTCGCAAACCCATCAATGAAAAAGCGAGCAATGTAAGGGGCAACATTAATGCAAGAAGTGGGAGCAACAAAACATCCCTCTTTATCAAAAATGGCAAAGCCAATGCAAACAGACAAATCAGTAACATTTACAATGGCCTGATAATGTGAAGCAACAACAACCATTAATTTATTTTTAATATATAAACTCCAGCCGCCATATATACTCCTAGGATGGCTAGAGAGCCTGTCAGCGGAATCAAAATTTCCTGTTTGGACAACATCTTTGACTGTCACTAGAGCTACAAGTGTAGCGACTGCAAGGACCTTATAAGTAATCACTTGAACAGAGTATACTTGTCCAATGTAACGCGCATCATGCAAACCATAATATATGTCAATACTAATTTCTGTCAACATTGTGTTAAACACAGCCCCAACAATCTTGAGTTCTCGTAGAACCCCTCCGTCGTCAAATGGAAAACCCAACATTCGTACCACCCTTAAAGCTTTCAAAACACAGCTTATATACTTATTAATAGCCCGACCTGGCTCGAATAGTTCCATAAGGATTAAGATGAGAAAATTAAGCATTCTGACCTTAATGCTTCTTTTTGGCATTCCATCAAACACCTTCACTACATTACTTTGTAAATTGGAAAGCAGAACCCAAGGTTGATCTCCAACAAGAATGACAACATCAGAATTGTGAATGTCCTTATTGCTCTGTCGGGATAAGCGACCCGTGTACATGAGTTTCCACATTGCACGCCGTTGCCGAAAATGGAAGAATGGCTTAAGACCTTGAACTTGTCGGCCCCACTTGTGATCTAACACCGTCATCATCTTCTTCTTGTGCAGTAAGACTTGACCTGATGGTTTAGGATCTCCCAAGGCCACTGTTTCGGCGCCTCGTCGTCGTTAAAGTGCAATGGGCACGCGTGCGCCCATGTGCATTGGAGAACTTGGTTCTTGTGCTTGTGATGAACGTACCGACAAAAACGATGGAGTAGCGTAGAACGACAGAATCAGGGGATTACGGTATCGTCGTTGGCTAAAGCTCACAGATGGAGTTTTCCTCTTCATCCTCACATGGGAAACCCCTGCAAGTTTCTGCTTTGCTCGAACCGATTTAAGCGAGATTTTCGTAGATGTGTGGACCGTCAAATCGAGACCCATGTCAAGTTCGTAAGGAGAGATCTGATTGTTCTCGGAATCGAAAACCCACGGATTCCGTTCG
>Dhingra_Pear_16_GATCAG_L001_R1_001_paired_trimmed_paired_merged_contig_1333 zeaxanthin chloroplastic-like	GO:0009540	GO:0052662	GO:0052663	GO:0071949	GO:0055114
AATGCAAAATACACTTTGTCAACAAGGCAGCAGAGGTATGTGAAAGTATAAATTTATGTAATAGCTACTAGGTTCCATAAATCTTTCCTGTTCTTCTTAGATTCCTGTCTCTGGTCGATCCTTGTTGAAAGGTCATCAATAATATAATGCCGTAGAGGAGGGAAGCTTGGTCGTCTTCTTTCTTGTGGACAATGAAATGCACTAGCTAGAAATCAAGTTTTCCACAATCATAATGTGAAAGTTTAACAAGTTTATGGAAAATGAACCCGTAAAATATGGTATCCCTCAAGAACTTCATAACCCCATCAGACCCCGGCTGCTGTATCCATCCTGATAAATATGATCCTGCAATCAACAGTGCGACACGCCACCTTCTTTCTTCCACGTATTTCCCAATCGCACTAACCATCTCTTTTGGCACGATTTGTCCATTTTGTACAAAGGATTTCCCTATGTATCTGCCCAAGACCACTGCATCTTCCAATGCCACGCAACCTCCTTGTCCTAAATCAGGTGTCATGGGATGCATGGCATCACCAGCCACCGTGATGTTTTGCTTCCCTAGGTTCCCGAATACTACATGCCACGGGTACCTGAACATTATTGGAGCCCATGACAACGTTGAAAGATCCGAGTGCCGTACAACGTCTAGGTATATAGGAGGAAGATCCTTGGCATAATTCTCAATCACTTCTCGTTTTATAACTTCCGGGTCATTGGAAGGATCCGCCCCTTTAGCCAGACATATGCCAAAGAACCAATAGATCTCTTTGTCATTGAGGGGAACAAAACCAGCCCTTCTGTTAAGTCCTCCATATTGCTGCACGTTATTGTCCAATCCGTGGCCTTGAGGAAACACAGCCAAGCCACGAACTGCTGATCGACCTGCATATACTGGTTCGGCAAGTCCTAAGAAGCGGGCAACCACTGAGTGAATCCCATCGCAGCCTATCAGAACCTTTGCTTTGATTATTGTCCCATCTCCCAAGTGAATAACTGAAATGGACGAGCCTTCATGTTCTTGGGTCTCGATAGCAGTAGGTTTGGAAGCGAAACGGATGGAATTTGGTGGTAACTCATCTGCCAAAGCCTTGAGTAAAGCTTTTCGGTGTACTGATCTTGGTCCAACTAGGTCATTTCCATTGGATGCGGGAAAAGACATTTCTTGGATTTCTCCGGTGTCAATGTTAGTTACATATCCCTTTTTTATTGTAGCATAAAGAGAAGCGAGGTGGTGGGAAACACCCAAGGCGTCAAGGGCACACCAAGCGTTGGGGAAGAGGGTTAAAGCTGCACCGGTGGTTCTGAGGCCGTCTGATTTCTCCAACACCAACGCTTTAACTCCAGCTTTCTTGAGCGCCACAGCAGTCGCCAACCCTGCTATTCCTGCCCCTACTATCACCACGTCCTCCACTCTTGCCATCATCGATCTTTTCTCTCTCTCTCCTCTCCTCTCTCTCTCTCTGAAGAATGTATAAACTTGTTGGTAAAAATGCCAAAAGCCAATACGATGCTTTTATATTAGACCCAATGAGAAGCAGCAGCCAAGTAAAAGAATGAAATTGTTGAAAAGTAATGGAGATTTATGTTCACAAAATATGAAGATATCCATAGAAGATTGAAAATTCTATACGCTTCATACCAAAAGCCAATTTGGTGGATTGAAA
>Dhingra_Pear_16_GATCAG_L001_R1_001_paired_trimmed_paired_merged_contig_140961 zeaxanthin chloroplastic-like	GO:0016491	GO:0071949	GO:0055114
CGATCTGCATCTTCCAATGCCTAGCAACCTCCTCGTCCTAAATCAGGTGTCATGGAAAGCATGGCGTCTCCAGCCACCGTGATGTTTTGCTTGCCTAGATTCCCCAATACTACCTGCCACGGGTACCTGAACATTAGTGGAGCCCATGTCAATGTTGAAAGATCTGAGTGCTGCAAAACGTCTAGATATATAGGAGGAAAGCCCTTGGCATAATTCTGAATCACTTCCCTTCTTATAACTTCGGGCTCCTCCGCCAGATTTTCCCGTACAATAACAATAGAAATAGGCGCGGTGTTTTGGTAAGTGCTCAATTGGTTGTTGTTAGAATTCATATCAGCAATTGTAATTTCACAGGAAAATAAGCAATCACAGACATGAACAATCTCAGAGAAAGCTAGATTTCTAGAA
>Dhingra_Pear_16_GATCAG_L001_R1_001_paired_trimmed_paired_merged_contig_14565 zeaxanthin chloroplastic-like
ATATTTAGCATTCAAAAGCGAATGGAGTATGGCCCTTGAATTTGCTGAACTATGACTCAGATAAGGGAATACCTCAGGTTCACTGTTTTTTATATGAGTTAGTGGTTGCTTATGTAGGTGTATATTCTTCAATTTGAAGTTTTGGTGATCTCCATACCACTCCTGTTGACGATATCATACTGATCTTCCGGTTGCAAGTGGCCTGCAACTTTGGCTTCAGAGTTTTTGGGAAGAATATCCACACCAGCTGGTTCGAAATTTGGAGATAAAATTATGGCTACAGCTGAAACGGTTGAGTGTGGATTGACAGGCGGAGTTGCCATTGCTGTCAACAAGGGTGAAGACGAGAGTAACGGTGGAACGCGATGGTCTTGGAGCTTCGATGGTGGAGATGATCGAATTTGCGACGGAAGACGTGGCGGGGGTTGAAGAGAGCTCATGGACAGAGGCCTTTGTGGGTGAATAACCAAATTCTGGCGAAGGGTCAGGAGAGCACTCTGAGCGAGGAGCAATCTCTACTGATTCAAAATGCGAAGTGGTGGTCAGTGGCGCCAGGAAGGAGAACGGCGGTGGTACCGTGGTCATGGTGGTTTGAATCGTGTCTAGGCAAACACCCAGAGAAGACGCGGATTCCGTAACACTCGTAACTTGCTTGCCCAGTCCGTCACGGTGAAGAACAGGTGCGAGCACTACCATTGTGAACTCTAGAACGGTGGGTGTGGACTTCGTCGTCCCCAATAAGTCCGGATCTAGAATGTTCATGGTCGAATTTGGAGGGACCCTCGCCAATCCAAGCAGCCGAAGCTCCTCCATAAGAGCTTCCCGTAAGGTAGCTTGTTGGTTATTGAGTGTTGTCATTGTCTTCCGGAATTCAGACGTGTGGAACTGGAATTCCTCCACCATGGTAGTGGAATTTGCCGATGCCCTTGGTGGAGTAGGAGCTAACAACGAAATCAAGCGATTCCGGTATCGTCGTCGGCAAAGGCTCCCAGACGGAGGCTTCCTCTTC
>Dhingra_Pear_16_GATCAG_L001_R1_001_paired_trimmed_paired_merged_contig_24109 zeaxanthin chloroplastic-like	GO:0005634	GO:0003723	GO:0004497	GO:0071949	GO:0006397	GO:0044550	GO:0055114
TGACAAAATTACAAGTAGGGTAAGAAAGGTCTTTTACTAATATAATCGCGATATAAGTAAAATTACTTGGAAGTCAAATGAAAATTAATATACGTACAGAAGAACTACATTGTTTTAAGAGATGCTGAGCTTCCCACAATCAAAATCAGACTTCTTCAACAGCAATCCAGCAAGAATTGGAGCCAGATATTTGTCCCTCAAAAAGTTCATGATTTTCCCATTACCCTCTTGAAAAAACCCAACCACTAAAGCTGTGCTGATCAGATCAAAGCTTCTCCATCTCCTCTCAGTAGCATACTTCTTCAACCCCGTCTCAATCCTCTCATGTTCTTCCTTTCCTTCTTCGCCCGCCTTATCTTTTGTTTCGTGCTGTGAGCTCTTCAACAAGGCCTCACCGAGACACCTTGCCAACACAACACTGTCTTCCAATGCAGCGCACCCGCCTTGGCCAATGTCCGGGGTCATGGGGTGGAGCGCGTCTCCTGCAACGCAAACATTGCCTTTGCTGATGTTTCCCCATAGAATCTCCCAAGGATGTCTATATCTCAATGGAGAGGATACAAAAGCATCCAGTTCGGTGTTTTCTACTACAGCCTTTACTTTATCGGGTATCTTTCCGAGCTTGCTTAACATGTATTGCTTCAGTTGACCGGGGTTCTCTTCTAGCTCTTTCTCTTGGCTGGAGGGAGACCAAGTAATGAACCAATAAACATTTTTATCATCGCAGGGGATGGCGCCCGATCTAATACCATTTCCAAAGTACTGCATAAACAAAGGATCAAACCCGTGACATCCCTTGAAGTTGACACAACCTCTAATAGCAGATCTTCCCGTAAAGGCAGGCTGCTTGAAGCCAAGCCATTTTGCCACAACAGAGTTCACTCCATCACACCCTACCAAGACCTTGGCTTTGAGGACGGTGCCATCGGCGAGATGCACCAGCTTAAATAAGCCTGATTCATCAATGGAAACCACCTTGGATAAGAACCTGATGGTGCCATTTGGGAG
>Dhingra_Pear_16_GATCAG_L001_R1_001_paired_trimmed_paired_merged_contig_24530 zeaxanthin chloroplastic-like
TAAATTGTTCGGTGGTTTTTTGATTTTGGTTTGATACTAAAAAGTAGCGGTTGGCGTTGGCGTTGGAGTCGGAGGAGCTGTGGACTTGTACTATTAATACTGGAGGAGCGCTGCCGAAAAGCAACAACGTGACTCAGAGCAGCATGAGCTGCATGAGGAGGAAGCTTGGGAAGAACAAGAGACTTGTAGCAGTGGCAGTGAGCACTGACTTCCATTTCTTTTTTCTGCAGTTTCTATGGCAGCACAGCACTCACATACCGAAACCGAACAAGAAGAAGAAACTAGAAAACCACCTGGACATGGATTTGAGAGATCGG
>Dhingra_Pear_16_GATCAG_L001_R1_001_paired_trimmed_paired_merged_contig_29226 zeaxanthin chloroplastic-like	GO:0009535	GO:0009570	GO:0000023	GO:0006098	GO:0006364	GO:0009657	GO:0010103	GO:0010207	GO:0019252	GO:0043085
ATTTTTTTTATTTTTTACTTCCAAAAAATAAAAATTAGAAAAATTAAAAAACATAACTCTACAATGAATCAAAATTCAGTAAAGCTCTCTTTAGATTATTTCATGGAGATTTATTTCCATATGAGAACATTATTTCCAAGCTAATCGACAGATAAACAATTTGAACTTTCTTCAGAAAAACATTCTTTTTTTTTTTTGTTCATTTATATATGCCTTACAAAGATATCTTGTATATATTTCAACTTGTTGTACTTTCAATTGGGATATCAGTCTCTACTTTATCTTGAGAAGGATCTGGATTGCTTGCAGCTTCCACATTCTCCAGTTTTGAGACGCGAAACACAGCCAAGTGTTCATCTCCAAACGTAAGACAAGACCCAGGTGGTACTGTGGCAACTACTCCTGCGCTCAACCGTTTGTCGTCAATGAACGTCCCATTTGTGCTGTCCAAATCTGTTACTAATAGCTTCCCTTCTTTCTTTTGGATGCGAGCATGCACACCAGATACTGTTGCAACTGGAATCACCATATCAGCTTTTTCCGGGAGGCGGCCAACAGTCACCTCATTAGAAGAAATTTCAAATGCGTTTGGCATCGGAACCTTGAAACCTAT
>Dhingra_Pear_16_GATCAG_L001_R1_001_paired_trimmed_paired_merged_contig_57470 zeaxanthin chloroplastic-like	GO:0016020	GO:0016491
CTTCAACCATCATTCCATTCCTTCCGCTAGATCTTCTATCGTAATTTTTGGCCAATGTCGGAGCCAAGCTTCTAGCAATGACAATGGCGTCTTCGATGCCTGCGGAGCCTCCCTGCCCGAGGAAGGGCCCCATTACATGCATGGCATCTCCAGCCACCGTCACTCTTCCCCTTCGAAATTTTTCTACCAGTATCTCCCATGGCGGACGATATCTCAAGAGCACGTGAGATACTGATTCTAGGTCACTCTTTCTTATCATGTCTGCCATTTCTGAAGGAAATTCTTCGATTAACTGTAATGTCAGTTGTCGAATGAGCTCTGGATCCTTCGAAACCTCCGATGGATCTTGTCTGCCATGAACTTGGTGAGTGACGAACCAGGAGACCAAGTTATCATGAACTGGAATTCTTCCAATTGTCTTCTTGTCACCCTTAACCATTACTAACTCGTTTCCAAAATTATGACCACCTGGGTAAACTGTAAAACCTCTAACCCCCGCTAACATGAACGGCTTTGATGGTTTTACACCGACGAAATCTGCGACAACTGATTTTGTTCCATCACATCCGATCAAAACCTTGGCTTTGATGGTGCTTCCGTTGTGGAGTTGAAGAGTTGGATGGGAAGTTAAGGAGTCCAACTTTACCGATATTGCTTGGCATCCAAGGCGTATGGTACCAACTGGCAAGCTCTCTGCTAGTGTTGCGATCAGATCACTCCGTTTCAAGCATCGTGCTTCCCAACCTCCATACGCCATTTCTCGTTGCTTGCCATCATTAAGGTATATCTCACGGACTCCTTGAAGTGGTTGGGCAGTTTGTCTGAGCTTAGAGGCCACACCAAGCTCATCCAAGGCTCGCCAACCATTTGCTCGAATAACGATACCTCCTCCGGTAGCACGCAGGGATTCTGATCTTTCCAACACAACACTTGTGAACCCCTTTCTATGGAGAGCAAGGGCAGTTGCGA
>Dhingra_Pear_16_GATCAG_L001_R1_001_paired_trimmed_paired_merged_contig_59459 zeaxanthin chloroplastic-like	GO:0016491	GO:0071949	GO:0055114
ACGAAAACCTAATGGTGCCACTAGGTAGTTCATCTGCAAGGGCTTCCAAAAGCAATCTCCTTTTCACGCGACGAACTTCATGATCTCCGTTCTTTCCCTTGGCCTTAAATGACATCTCAAACACAGGAAGCCCAGAAATTGTTGAGGAAGTCACATTCCCACGAAGTGCCCCATGTTGTTGGCGAAGAGTATCACCAGTGCCAAGGGCATCCAAGGCCTTCCATGCATTTGTCCATGTTGTTAAAGCAAACCCGGTCGTCCTCAAACTATCCGACGATTCTAAAACTATGCTCCGAATCCCCAGCCTGTGAAGCCCCAAGGCTGCAGAAAGACCAGCAATTCCAGCTCCAACAATCACAACACTTTCTTCTACTACTTCCATGAG
>Dhingra_Pear_16_GATCAG_L001_R1_001_paired_trimmed_paired_merged_contig_59460 zeaxanthin chloroplastic-like	GO:0016491	GO:0071949	GO:0055114
TTTGTACTGTAATCCAACTTATGGAATAAGACTTTGTACTGTAATCCAACTTACGGAATAACCATCCAACAGAGCAACTCCGAAATGGCGTCAATAATACCATCACTCATGGAAGTAGTAGAAGAAAGTGTTGTGATTGTTGGAGCTGGAATTGCTGGTCTTTCTGCAGCCTTGGGGCTTCACAGGCTGGGGATTCGGAGCGTAGTTTTAGAATCATCTGATAGTTTGAGGACAACAGGGTTTGCACTCACAACATGGACAAATGCCTGGAAAGCCTTGGATGCCCTTGGTATCGGCGATTCACTTCGCCAACAACATGGGGCACTTCGTGGGAATGTGACTTCCTCAACAATTTCTGGGCTTCCTGTGTTTGAGATGTCATTTAAGGCCAAGGGAAAGAACGGAGATCATGAAGTCCGTCGCGTGAAAAGGAGATTGCTTTTGGAAGCCCTTGCAGATGAACTCCCTAGTGGCACCATTAGGTTTTCGT
>Dhingra_Pear_16_GATCAG_L001_R1_001_paired_trimmed_paired_merged_contig_84221 zeaxanthin chloroplastic-like
AGGCAGGCTGCTTGAAGCCAAGCCATTTTGCCACAACAGAGTTCACTCCATCACACCCTACCAAGACCTATATATTCATTTCAATCGCAGCATTGATATCGCAAGCAATTAGAGTTAGGTTGTCAGCACAATGCAAACTAGTCATGGTTTGTCTTTACGAAGAGCAAAAAGTAGCGACAAAAAGAGGCGAGATAAGTCTACCTACCTTGGCTTTGAGGACGGTGCCATCGGCGAGATGCACCAGCTTAAATAAGCCTGATTCATCAATGGAAACCACCTTGGAT
>Dhingra_Pear_16_GATCAG_L001_R1_001_paired_trimmed_paired_merged_contig_87264 zeaxanthin chloroplastic-like	GO:0016021	GO:0004497	GO:0071949	GO:0044550	GO:0055114
ATGATGAGTTTCCCACAATCAAAATCAGCCTTCTTCAAAAGCAACAAAGCGAGGGTTGGAGCCAGAAATTTGTTCAACAATGTCATAATTTTTCCTCCACTCCCCTGCATAAAACCAACCACATAACCAGTGACAATGAGATCAAACCCTCTCCATCTCCTTTCATTGGCATACTTTTTCAACCCCATCTCAATCCTCTTATAATATTCCTCCACTCCTTCACCTCCATCTTTTATTTCTCGCCTTGAGTGTTTCAACAAGGCCTCACCAAGACACCTTGCTAACACAACCCCGTCTTCTAACGCAGCGCAGCCGCCTTGGCCTATGTCTGGTGTCATGGGGTGGAGCGCGTCCCCAGCAACACAAACATTGCCTTTGCTAATGTTTCCCCAAAGAAGCTCCCAAGGATGTCTATATCTCAGTGGAGATGATATAAAAGCATCCAAGTTAGTGCTTTCTATAACTTCTCTTACTTTCTCAGGTGCCTTTCCAAGGTTGCTCAGAATATATTGCTTCAGTTGAGCTGGGCTTTCTTCTAGCTCTCTCTCTTGGCTGGTAGGAGCCCAAGTGTAGTACCAATAAACAGTTTTATCATCACAAGGGATTACACCATATCTAATACCATTTCCAAAGAACTGCATAAATATGGGATCAAAACCATGGCCGCTCTTGAAGTTGGCAAGGCCTCGGATGGCAGATCTCCCTGTAAACGCCGGCTGCTTGAACCCTAGCCATTTAGCAACCACGGAGTTCACTCCGTCACTCCCAACTAAGACCTTGGCCTTGAGGATGGTTCCATCAGCAAGATGAACCAGCTTCAAGTAGCCTGATTCGTCAATGGAAACCACCTTGGACGAAAACCTAATGGTGCCACTAGG
>Dhingra_Pear_16_GATCAG_L001_R1_001_paired_trimmed_paired_merged_contig_9997 zeaxanthin chloroplastic-like	GO:0009941	GO:0016020	GO:0009540	GO:0052662	GO:0052663	GO:0071949	GO:0009408	GO:0009414	GO:0009688	GO:0010182	GO:0010264	GO:0016123	GO:0044550	GO:0055114
ACATCTCTGTACATTTTTTTTTTGGGTGGGTAGAATCTAATGTTGGTTTAATGCTATCTACTCTGCAAAACGCAGCATATTCACATTCTGCATTTCCAATGCTCTCAACAATGCTGTACAAATTTCATTATATGAAGTTACCGTCACGCAGCTTGAAGAACTCCTTCCTTCTCGGCACTTTTCGGAGAAGACTTCATAACTTTAACCCTGAACGCCACCTTCTGGGAACCAATCTCAATAGCATCGGAAGGATGTAAACGAGCAGGGGAATTTGGGGGTACTCGGTATCGCTTCTCCTCAATATCAGCAATCCAGGTGCCATATTCACTTTGCAAATCAGTCACGTAGAAGGCACCATCCTTGTAGCTGATACGAGCGTGCATATCCGAGACCTGGGGCGAGCGTATTGTTAATGATGTTCCAGAAGCATCCCCATGTGGTACGCTCCCGATTATGCAGGATGTTTTCTCATCTCTATTCAAACAAATAAGTTGCGAAGCATCGTTGTCTTGCCCACAAGGTATAAGATACCACTCTCCGTCAATAGCACGCTCCAGTGCATCATCGTCTTCAAACCATGTTCGTAACTGGTCACTTGCTTTATCTGAGAGCCTGCAACTGGGTGACCTTCCTTCAAGTTTTGAGCTGTTACCACCTAAGACCCAGCTCAGCATCAAAGGCATTGCCTTATCAATAAAAACTCTCCCACCAACTCTTCCCGGATGTGGTATCCGAAACTTCGTCAAAAACGACAAAGGACCAAGTCCCACTCCCAGATAAGCCTTGTAAGTGGAAGCCATTAGTGCAGCCATTCTGGCCATTCCATGAATAATGGCAACCCGCAGTCTTCTAGAATTCTCATAGCTTCTCAAAGAAGAATTAATGTCAATAGGAGTTCCCGATTCGCTGCTTTTCTGCCATGCTTTATCAAGCTCCTTGGCAAGTTGATAACCATCCTCAATGGCCATGCATCCCCCTTGACCCATATTTGGCTGCATAGCATGAACAGAATCGCCAAGCAAGGTCACACGACCCTTTCCCCAGGTTAGGATGGGTGTCCTATCATATATGTCTCGTCGTAGAATTGCATCTTCCTCTGTGGCAAGTAACAAATCTGTCACATTATCACACCAGCCCTCAAATATTTTGAGCAGCCTTTCCTTTTTACCATTGGGGCTATCAACACCACCAGGTGCTTCCTTGTAAAACGCATACCACTGCATCTTTCCTGCACCTACATCTGAAGAAACGAAGTATTGCTTGTGCCCCAAAAATACTCGGTACCCTACAGAATTAATGTCAGCAGGCACAAAATCTGCGATACCAGTGTAACAAGTGTAACCAGAGTAAACAGCTTCCGTTAATCCAAACAAGTTCTTCCTCACCTTTGACCATATACCATCGGCTCCAATCAGAACATCGCCTTCAAAACGCTCGCCATTCTCAAGTATCACATTAACCTTATCTCCAACATCCTCAAAGTTAACAACATTACTACCATTTATAATAATGTTGTCCCCGACAGCACGAGCAAGTATTTGTTGCAATGTCATTCGGCTTATAACTCTTGTAACTGGAAGCCCCCGTTCCACTGCAGGAGTGAATGTGTCAAACTTGACATACCAAGTACCAGAAACCCCATCAACGAGTCCATTGATCCTATCCCCAGTAACACAACCAACCGTCATAACCTCCTCAGCAACATCCACATCAATGGCTTCCAACGCCGCCAACGCATTACTCTGTATCTGAATAGGACCTCTGTACTGCCCCTCTCCTCTCACAGCACTCAAATCCTTCTCAAACACCACCACATCAAAACCCTTCTTCTTCGCCGCGAGAGCAAACACCAGCCCTCCGATTCCACCGCCGGCAACCAGAATTCTCAGGTTCTTCTTCTGCTGGGCCGGCGCGGGTGCACTGGTGGGGGCCTCTGCGGGAGGCGCCGCCGTAGCAGCTCTCACCTCAGTCAAACACTTGTTATTCCCAGTTCTTGCTCTGCTTCTCAAACGGCAGTTGAAGTGAAAATATGCGGAAAATACAAGTGGGAAGTCTTTGTTGGCGGGACACGGTAGGTGGGATCTTGAGAAAACTACCGCCGCTGGGTTCATGGAGTTGCAGAAAACAGCGGAAGCCATAGGTTTCTGCTCTGAGAAGCAAAGAAGAAAGAACCAAAAAAATAAGAAAAAAAGATGGAACACAAAAAAAAAAGAAAGCTTCGGGCTTTCTTGCTCTGTGTGGAAAGATAACGACTCTGAGTCTGAGGACTTGAGGAGGGAGAAAAAATGGAGGGAGAGAGAGAGAGGGAGGGAGATAAAACAACAGAGGTGACTGGGA
>Dhingra_Pear_16_GATCAG_L001_R1_001_paired_trimmed_paired_merged_contig_47553 zeaxanthin chloroplastic isoform X2 [Malus domestica]	GO:0009540	GO:0052662	GO:0052663	GO:0071949	GO:0055114
GCATTGTGCTTTTCGTGGTCTTGCATCTTATCCCGATGGGCAGCCATTTGAACCAAAGATGTAAACCGTGGCTGTGGCCCAGCATCAGCCCTCTGGCTTCTGCAGGAAGAATTGTGCTGGTGGGAGATGCATGGCATCCAATAACTCCGAATCTGGGCCAAGGTGCTTGTGCTTTGGAAGATGCAGTAGTTCTGGCAAGAAAGCTTGCGGGTGCAATCAAGTCAGGACCAGCATCCGTAGAAGCCGCTCTCAGCTCGCATGGAAGCGATAGATGGATTCGCATCTTTCCGCTGGCTGCAAGCGCAAATCTTGTAGGGTCACTCTTGCAGTGGGATGACCCTGTTGTGTGTTTCGAAACAATGTCATCTTCCCCAACTTCTTAGGTTAGGACCATTGTTGGAGCAGACGAATTTCGACTGTGAGCCTCTACAAACTCCGGAATAAGTTCAAAAACAGTCAAGCATGAGTGAGAAATTTTTCTTTGACAGGATCTCACAATACTAATTGTACATGACATTATACCGCTTATGAACACCTTTCTGATATACTTATGTATGTTTCAATCAAGGCATCTAACCAAAGCGAACGATGCCCGTGTTATCTCACATACACATTAAATTGCTGAGAAGAGCTTTTTCTCGAATAAGAGAGCCCCCGAAAGTGATTCATAAACCGTTTCTTCAGCTTCAACTCCTCCATGTTTAATGGAAAGCTGCTCCTCCAAACGATCTTCTCTTCAATCTTGGTATCTTTCATTCTGGATTGGAAAAGAACCAGAGGATGATGGCGCAGAGGACTAGCAGGACAGGTATCAAGTGGATGGCGTTCTCTGCGGACCTGACACGACGCCGTTCTCTCTTTGCCACATGAGAGCGGGGATCGTAGGTGGGGAGATGCAGATGCTCGTGCTGGTGGTGATCTGAGTCGTCGTTTGTGGTTGGTTTGAAGGTTGAAGATTGGGGGGAGGAGGCCAGAAGCAAGTCCTCTGGGGAGACTCTGGAAGCACTTTTGGATCTCTGCATCTTCGACTTTGAATCTTTCCTTGT
>Dhingra_Pear_16_GATCAG_L001_R1_001_paired_trimmed_paired_merged_contig_69967 zeaxanthin chloroplastic	GO:0005739	GO:0016021	GO:0018658	GO:0071949	GO:0044550	GO:0055114
AAATCATCGAAATCGTCGGTGATTTGCTCGTTGCGGCGGATGGATGTCTCTCTTCGATCCGCCACAGTTTTGTCCCTGACCATAAACTGAGGTATTCGGGTTACTGCGCATGGAGAGGGGTGCTTGATTTTACTGGAAATGAGAGTTCAGAAACCTTAACCGGCATCCGAAAGGAATACCCTGAGCTTGGGAAATGTTTGTACTTTGGCTTAGGTTCTGGGACGCACACCGTGCTATACG
>Dhingra_Pear_16_GATCAG_L001_R1_001_paired_trimmed_paired_merged_contig_7888 zeaxanthin chloroplastic	GO:0016021	GO:0018658	GO:0071949	GO:0044550	GO:0055114
AAATCATCGAAATCGTCGGTGATTTACTCGTTGCGGCGGATGGATGTCTCTCTTCGATCCGCCACAGTTTTTTCCCTGACCATAAACTGAGGTATTCGGGTTACTGCGCATGGAGAGGGGTGCTTGATTTTACTGGAAATGAGAGTTCAGAAACCTTAACCGGCATCCGAAAGGAATACCCTGAGCTTGGGAAATGCTTGTACTTTGGCTTAGGTTCTGGGACGCACACCGTGCTATACGAGCTTCTGAACCGAAGGCTGAATTGGATTTGGTATGTCCACCAACCTGAGCCTGATCTGAAGCATAACTCGATGACCATGAAAGCGAGCAGCGACATGATCCAGAGTATGCACCAAGAAGCAGAGAAAATGTGGCTTCCAGAGTTTGTGAGAGTGATCAAAGAAACAAAAGAGCCTTTCATCAATGCCATATATGACAGTGATCCTTTAGAACAAATCTACAGGGACAATGTTGTACTAGTTGGAGATGCAGCTCACCCCACAACTCCTCATGCCCTAAGAAGCACGACAATGTCGGTAGTAGATGCTGCGGTGCTAGGGCAATGCTTGAAGAAGTGGGGAGCAGAAGATTTGCAATCAGCTCTCGAAGAATATCAGTCAATTCGGTTACCAGTCGTGTCCAAACAAGTCCTGCACGCAAGGAGAATGGGTCGGATTAAACAAGGCCTTGTTCTTCCTGATAGACAGCTTTTCAACCCCAAGATTGCTAATCCAGAGGAGTGCCAAGAGCTGCAGCAGAAATTCATGCCCTTTTTCAGGGATGTTCCATCCATACTACTTTAATTCAACCAGATAATCGTCAAGACGCATCGTCTTTCCGGTTCTGTAGCCAATAAAGCATGATCCCTGTTTTGAGTATTGTTGTTCGATCTTTGTATAAGCAAGATTAAAAGTTTGAACTCCGACTATTTGTACACAATAATGAGCGATTCAAATCAAAGCTGTTTATAAACCGACGTCGACGATGCATATGAACAAATGATTCTGTTATTCATTCAAAACTAAGATAATATTGTCTACCACCATGATTGAGGAAATGCTTAACTCATCCTTATACATCTCTCGCACAACTCATTCCCATCGGATTAAATACAACCTAAGATTGATACAATACGGAAAAATAATATTTCCACAGCAGCTTTAACATTCCTAATGGTGAAAAGAACATATTACACGTAACATTGTCGTTATGTGATGCCAAGTTTTACTAAGCAACGCATCATCATTTCGAAGGCCATGTAGCTTGAGCTGACATTATGATTCCCACAATCACTCCAAACAATCCAAGTGCGCTGCCAAAGATTTCGATCACAAGGATCTTCACGAAAAGTGAGGAGTTTTGGGCATCGGATAATGCACAGCTGCTTCCAATAATTCCCACGCATAACCCGCAGACAAGGTTTGCAAAGCCCACGATTATCCCAGAGGCGAAGATTGCATATCCAGCTCTAAGAGACTCAGGTGCATGCATCTTTGATGTTGGAACATTCTCCAACTTTGTTTGTAGAATAATTGCAACAATAACACCATATATAGCAACAGCTTCACAAAAAATAACACTAATGAGATTCTTAGAAGTGATACGAGGGGCCTTGACTGCTGCACCGATCAAACTGCTCCCAGTAATATAAATCCCCCAGGCGGCACCGAGGACGGAGACGCCGATGGCGACGGCGATACCGATAGCGGAGAATGTGTAGGGAGAGATCTGGACGAGGGCGCGTGCCCAGGAGCTCGAGTAACCCACCGCTATTGCTGCACCTGACATTTTCAGAAACCCTAATCCTTGATGTGTGAAATTGGGGATGAGGATTTGGGGAAGGGAGTAGAGAGAGGGAGGGTTTCTGATCTGATTCGTGATTGATGCGAGAAATTTCGTGAGATGAGGAGGATGGAGATTGTTGTTTAGCAAGTGCACGAT
>Dhingra_Pear_16_GATCAG_L001_R1_001_paired_trimmed_paired_merged_contig_96329 zeaxanthin chloroplastic	GO:0005739	GO:0016021	GO:0004497	GO:0071949	GO:0044550	GO:0055114
CATTTCCCAAGCTCAGGGTATTCCTTTCGGATGCCGGTTAAGGTTTCTGAACTCTCATTTCCAGTAAAATCAAGCACCCCTCTCCATGCGCAGTAACCCGAATACCTAACAAAACACACACAATATCATGATATCACAACACACTACAAGCTCAAAACATGAAAATTTTCATGAAAAAGTTGACACTTGACATAACAAACCTCAGTTTATGGTCAGGGAAAAAACT
>Dhingra_Pear_16_GATCAG_L001_R1_001_paired_trimmed_paired_merged_contig_3020 zeatin O-glucosyltransferase-like	GO:0043231	GO:0008194	GO:0016758	GO:0009813	GO:0052696
GACCTTGATCAAACTATTTAAACAAGTAAGGTTTTATTCTAACAACTAGGTTGATTATAGACCAAAACTAAAATAACTCTTTTATTTTTTATTGTCGAAATAGGACTCTTCTTTCTTTTAGTGAAGGAAACACTTGAGATTCGAAGGGAGGAGGTTGAGATTCTTAAATTTATCTCGAGCTATGACACGATGGAAATGTACGAGACTGAGTCCAAGGGCCTACAAGCTCCACAGTTAGATAACAAATAGAGTACTCAAATACTATTATCTGGTGATATGAGCAATAAAGGAAGAAAACTCCATGTGAGAAGCTTCACCTTCAACCCTCGACTGGCGGACGGCAGCCCCCAACTCCGCCGCCCTCTTCCTTATCTCCTCCCCTTCTTTAGACCCCATAAATTTCTGCACACCATTTTTAACGTTCTGTGACGTGACAAGCTCATCCCTCTTATCCCAATCCCTCATCACAAACCCAACTCTAAGCAACTTTGTGATCAAAACAGTGTTCCTTGGTTGGTCAGAGTGCATTGGCCAAGCTGCTATAGGGACCCCCATGGTGATGCTCTCCAGGCATGAGTTCCACCCACAGTGACTCAGAAACCCTCCTGTTGATTTGTGGGACAGGATTTCCAACTGTGGGACCCAGTCTCTAACCACCAATCCCCTACCTTTGATTCTCTCTTCAAATCCTTGTGGCAGCTCAGCCCTTCTAACCTCCCCACCATTGAAAAGGTCACCCTTATCAGCATCCCGCAAAACCCAAATGAACCTTTGCTTGCTTTCCTCCAACCCAATTGCCAGCTCTTGAATCTGCTCATCTTTCATGGCTGTGGTGGTCCCAAAAGACACATACATCACTGACCTTTGTTCTTGTTTGTCCAACCATTCCAAACACATATGTCTACTACTATTTGAATTGTTATTAGGGTACGCAACCGTTGTAGGGTTGAATGGCCCTATGGCCCAATGCTTCTTCTGATCACCAATCCTGTTGAGTAAATCCATGTATGGTCCTTCAATGGTTCTACTAGTGTTGTGAAGGTACCCTGCGTTGTTCAACTTTAGGTATTTATGTTGTTCACCAATGAAATTCCTGAACTCAACAGTGAAACAACCTTCGAGAGATGGGATGCCGTCTGGGAGCTTGACATCGAGCTCCTCGAGCTTTTTCGGCTTTCCGATTACTTCCCACAAGTACAAAAAAATCGTAAAGGCAGAGACGGAGTGGAAAGTATAGGACTCTCCGTTTGGTATAGAAGCAACATCTTGAATGATTGAAGCCATCATGGAGTCGTGGATGACGATGACCCTTCTTCCCTTGAGTGACAACTCGCGTAAGAGCTTCGCCAGGGGCTGGCGGAGGTGGGCGGTGGCTTCGAAGGAGGGTTGGAGATGAGAAGGAAACTTGTTTGTAGCATTGGGGTTAGGAGGAGGGGAGAGGAAAGGAGGCGTTGGGAAGTCATGGAATTGTATCTTGTTGGAGACTGAAGTTTGATCCCAACCGTGGGCTCGGAGCTTGGCTTGGCGGTTGTGAGTGGCGGAACCAACGTAGTGGACGGGGATATTGTAGGCGGAGATGAGGTGAGAGAGGTGGAGGAGTTGGTTGAGGTGACCTTGTGCTGGCAACGGCACCATGACAACTACCACTTGGAATTGGTTTTGATGGTGTTGGTCACCGTCAGCCATATATGATACATCAATGAAATGAGACTTGGATGGAAGTGTTAATATGCTTAAATGATTTCAGTTTTGAGATGAATCTGAAGTGGGTTTGAGGTTCTTTTTATAGAACCAAATTGGGATTTTAAAA
>Dhingra_Pear_16_GATCAG_L001_R1_001_paired_trimmed_paired_merged_contig_25058 yth domain-containing [Ricinus communis]
ACAACATCAGAGTGAGTATTGCACTTTACCATTTGCCGCGAGTATCATAAACCCGGGATTTGATGAACCCTACGACAAAGCAAAAATATAGTCGATAAAAGGAAACTGTGAACGACTGCCGAATCATTTCTCTTGAGGTTGAGCTGCATTTTTGATAATAGACCCGCCCTTCTCTAGCTGTAACGCTCTAGGATCCAGAGGGATTGTTCCAACTGTTAAATTACCCAAGGATTCAGAATACCCGTTAACTCTTACGGGCATTGAGCCTACAGTGACAACATCAACCTTTCTGGTGTTAGTAACAGCAGCAGCTGAAGATTTTGATCCTGCCTGCTTTGGAGTAATAGTGAGGGAATCAATTTTTAAGGTAGACACGGCATCATCTTTTGCTTCAATTGCCTTCCGCTCAACATCTTCTTTCTTGATACTGGCGTTGATAACACTTGAGTTAGAGGAAACCCGCTCAGAAGTAGAGACCAAAGTCTTTTTCGCGTTGTTAACATCATCATTAAGTTTGGTGACTTTTTCGTCCTTAATACGAGGCAGCTCACCCACAGAGTTGTGCAGCTTGCGGGGAGGACCCAGCCCAGGTACTAAAAATGGACTTTCAAAGCTTCTAAGTAACCTGCCTCTCTCTTCCTGCATGATTTTCTGACGGTCCTCATAGTACATAAAGTCATCAAGTAAAGATGTCTTCAATGTGTGATTCTTGAATATTTTCAGCATCTCCAAGCCTTTCTTATACATAATCTCTTGCGTATCCCTGCTATTAGTCACCGGCTTGTTTTCATTGTTCTCCAATACAATGTGCCTGAAACTGGTATTTGGAACATCTTTAATAATGTGCCACTTAACAGGGAAGCTCCCACTCCATTTATCTTGCTGCCAAAAGTCCATATCCTTGTGAAAGTCAACCGGGCCACCCATCTCCGCTACGCCACAGAATTGACCACTTGCATTAACGGAAAAGAAAAGGAAGATAGGACAGGCTCTATGTTTTCCTGAACATCATCCTCGCTGTATGATTTTATTACAAAAAATTTTGCATCCGTGTAGTCAACGGGCAGATCATCCTTGTTATATTTATCAGTACGGATAATGATGTTTCCTTGTGCATCACGATCTCCTGCCTTGGTCGTATAGGCTTTCACAGCTAGTTGATTTTTTAACCTGTTGATTCTAGGACCACAATTCTGCTCACCCAATGCCTCCAGGCCACCATGCACATCATTCAAGGCCCTACCAACATGAAATTTTGGTCGAAACTTAGCCGCAGCACCCCTTCCTTGAGCACTAGATCCAAAGTTAGATAAGCCAGTAGTGACGGGGATTTCCACCTTCAAATGATTAGGTAATACTTTCCCATTTGGAAGGTTATCCACAGACGAAACCGACCCAGATGCACTTCTAACCTGATTAACATGTGACGAGGCTGGGGTTGGAAAACGACCAGAAGAAACACCTCCATGTGTCACAGCATGCTTGCTTGATCCATTACCTCTTTGACCTTCTGATACCTTTGTCAAGGGATTCATCTGATTTAAAGAGGACTTCGAGGAGTTAGGGTAGCCTCCAGAAGCTGAATTTAAGTTATATTTGACCCCTCTTCCATCAGGTCTATTAACTGATGCTCCATTATCAAACAAGGAGTCAGGTGAACTGTTGGGAATGGCATCTTGTTGAACAACAAAAGGGATGTAGGAAGGTGAAGAGACAGAGTTCTGATAAGGGGGGATGGTATACTGTTGGCCATCAGCGCCTATCATAGCACCAGGTATGTAAGGATTGTATGGGTTGTATGGAGACTGTGCATATCCATAGCTAGGTGTATAATATACAAAAGGCAAACTTTCATTCTGTGCACCCGTGTACTGGATATCTGGACCATCAACGCCAAAAATCCTACCGTGGTCCTCAAATTCACCGGGTGATTCAAATCCTGTACAGTAATACCCATAGTTTGTGGCAGCGGGATAATACATGCCCTGGTCAACAACAAACTCAGGAGCTCCTTCATTGTACATACCTTCAACTTGTTCAAAGGAACTTGGAAAATGCAGGCCTTGTTCCATGTTTTGAATCATATAAACCTCATCATTCGCATGTTCAGGA
>Dhingra_Pear_16_GATCAG_L001_R1_001_paired_trimmed_paired_merged_contig_3751 yth domain-containing [Ricinus communis]
CCTTGAAATTATTAGGCAATACTTTTCCATTTGGAAGTTTATCCACAGACGAAATTGACCTGGATGCACTTCTAACCTGATTAACATGTGATGAGGCTGGGGTTGGAAAACGACCAGAAGAAACGCCTCCATGTGTCGCAGCATGCTTGCTTGATCCATTACCCCTTTGACCTTCTGATACTTTTGTCAAGGGATTCATCTGATTTAAAGAGGACTTCGAGGAGTTAGGGAAGCCTCCAGAAGCTGAATTTAAGTTATATTTGACCCCTCTTCCATCGGGTCTAGTAACTGATGCTCCATTATCAAACAAGGAGTCAGGTGAAGTGTTGGGAATGGCATCTGGTTGAACAAATGGGATATAGGGAGGTGAAGAGACAGAGTTCTGATAAGGGGGGATGGTATACTGTTGGCCATCAACGCCTATCATAGCACCAGGTATGTAAGGATTGTATGGGTTGTATGGAGACTGTGCATATCCATAGCCAGGTGTATAGTATACAAAAGGTAAACTTTCATTTTGTGCACCTGTGTACTGGATATCTGGACCATCAACGCCAAAAATTCTACGGTGGTCCTCCCATTCACTGGGTGATTCAAATCCTGTACAGTAATACNNNNNNNATTCACTGGGTGATTCAAATCCTGTACAGTAATACCCATAGTTTGTGGCAGCGGGATAATACATGCCCTGATCAACAACAAACTCAGGAGCTCCTTCATTGTACATGGCTTCAACTTGTTCAA
>Dhingra_Pear_16_GATCAG_L001_R1_001_paired_trimmed_paired_merged_contig_43616 yth domain-containing [Ricinus communis]	GO:0016020
ATTCTACGGTGGTCCTCCCATTCACCGGGTGATTCAAATCCTGTACAGTAATACCCATAGTTTGTGGCAGCGGGATAATAAATGCCCTGATCAACAACAAACTCAGGAGCTCCTTCGTTGTACATGGCTTCAACTTGTTCAAAGGGAGTTGGAAAACGCAGGTTTTGTTCCACGTTTGGAATCATATAAACCTCATCATTCGAATGCTCGGGAACATTATACATTTCCATTCCAGTACTGCCACCCC
>Dhingra_Pear_16_GATCAG_L001_R1_001_paired_trimmed_paired_merged_contig_78531 yth domain-containing [Ricinus communis]
GCAACCATTTACAACCTATTTTGTTGCAATCATCTCGGTCACAGCTAGTTCTGGAGCCTTCAGATTTCCTCCTGTTTCAGCAACCGATCCATTCTCCGACAACTTCAGTTCCTCACTGGTCTCAGCACTTGGTGTCGGTTCCTTAATCAAATCTAAGTTAGTTCCAAATGAATCCAAGGATTTGAGCGCCTCATTTGCCCCATTATTTCTTCCATCACTTGGCTTCCCATCCAATACC
>Dhingra_Pear_16_GATCAG_L001_R1_001_paired_trimmed_paired_merged_contig_12774 yrdC domain-containing mitochondrial isoform X5 [Malus domestica]
GAATCGTGTTATCATGTCGTGTTACATCCTCATGACCATATTATTGTGCTCGTGAATATGACAGCCTCCACTTACAAATTTGACACGATATCATAAGGAAATAACGTTGTACCAACATGGCTTGCCCAAGAGGCCTAGAAGTGAAACGACGTTGTCACTAGTATCTCCCAGACATTGGGACTTACATGAAATGGATTCATTGCCATGTGACGTCTTGTATCCAATAATACATTGTTAAGTGCAATTTTTTCTCCACATGATAATATATTATTGGATTGGGAAGCTACACGACGATGAATCTGTTCCATATAGTTGCTCTCCCCTAACACCTATATATACTTGCATAAATACAAATTTGAAATACATCTGATACAAAATAATTCGTATCAAAATATAAAAGTATTAAAATATAACAGAACTTGAGATAATAGCTTAGTGGTGAATGAACTTAACCAATCTAACTTATATCCAAACTTCATCGATCGCTTCAGGTCATATAAAATTACAAAAACAAATAGGATTCTACAATCACAAATTTGCTTCAATTCCGGATTATAAGTGTGTATATATCATCGATTCATACCTTCCAGCTGCCCAGATCACAGCCATTAAGGCATGTAAAGCATGGAATTTGCAATGCATGTGGGTTTAAGTAGCGGTTCCTTCTTCCTCAAGAGAAAACCTTCCTAGAATTGCAACAGTTTCGTCTCTCG
>Dhingra_Pear_16_GATCAG_L001_R1_001_paired_trimmed_paired_merged_contig_12775 yrdC domain-containing mitochondrial isoform X1	GO:0003725
TTCCAGACATTGAGCGGTTTGCTGTCACGGACCATTTGCCCCATGGCTTGCTTGAGGCTCTCCTTCCAGGACCCGTGACCCTTGTACTAAGCCGAGGGGAGTCAAGTATTCTTGAGAAGTCTTTAAACCCAGGATTGGAGAGTATAGGAGTCCGAGTACCCGACTGTAACTTCATCAGGGACATTGCACGCAAATTGGGGAGTGCATTGGCCCTTACAAGTGCAAACCTAAGTGGGCAGCCAAGTAGTGTTTCCATCAAAGATTTTGAGAATCTCTGGGAACACTGTGCGTACGTTTACAATGGTGGTGTGCTTCCTTCAGGCCGTGCAGGCTCAACAGTTGTGGACCTCACCAAACTCGACAGGTACAAGATTCTTCGACCCGGAAGTGCGAGAGACGAAACTGTTGCAATTCT
>Dhingra_Pear_16_GATCAG_L001_R1_001_paired_trimmed_paired_merged_contig_2582 yrdC domain-containing mitochondrial isoform X1	GO:0003725
ACAGCAAACCGCTCAATGTCTGGAATATCCCCAACACAAACTGCAAGAGGACTTGTATGCTTACGTCCTTTAATCTCATATATCCGGTTCACTGCTTCTAAAGAGCAAGCATCACAAGCGAAGCCGTATAGCGTATCAGTGGGGACGGCAATGACTTTTCCGGCTCTGAGAGCTCCGACGGCCTCTTCAGCGTGAGCTTCAGTGGCCGGCCGGACCACCCCCAAGTGGGTTTCAACGCCCGCGTCGCTCTTCTCCAAACTCCAAGCCATCTTCTTCGCAGCGCAGCGTTTCAATCTACTAATGTGCGCTGCTGGCGCTAAATTACCCAATTTGCGCACGCTGACTGACGGTGGTGAGAGAATAAAGAGGAGAAGCTGCGGAGGGAGGAGGAGGAGGGAAGCGAAGGAGATGTGAGTAGGGGAATTCTGGCTGCGATTCTTGTTGGAATGTACATCCCTCTGCGCTAGTCTGCTCCCTCGTAATTTGTCATGTGTCGTCCGTCAACGATGAGGACCGGATGCCCACTTACACAACGGCAATCTAAAAGTTTGATTTCTTTTTTCTTTTTCGTAAATTTTTTTTTGAAATTTAGATTGTTAAAAGTAGCAAAATTTTAGTTTCAAGAT
>Dhingra_Pear_16_GATCAG_L001_R1_001_paired_trimmed_paired_merged_contig_2583 yrdC domain-containing mitochondrial isoform X1	GO:0003725
CCTAACAGCAGCCCAGGTCACAGCCACTAAGGCATGTAAAGCATGGAAGTTGCCATGCATGCGGGTTTAAGTAGCTGTTCCTTCTTCCTCAAGAGAAAACCTTTCGAGAATTGCAACAGTTTCGTCTCTCGCACTTCCGGGTCGAAGAATCTTGTACTTGTCGATTCTGGTGAGGTCCACAACTGTTGAGCCTGCACGGCCTGAAGGAAGCACACCACCATTGTAAACGTACGCACAGTGTTCCCAGAGGTTCTCAAAATCTTTGATGGAAACACTACTTGGCTGCCCACTCAGGTTTGCACTTGTAAGGGCCAATGCACTCCCCAATCCGCGTGCAATGTCCCTGATGAAGTTACAGTCAGGTACTCGGACTCCTATACTATGCAATCCTGGGTTTAAAGACTTCTCAAGAATGCTCGACTCCCCTCGGCTTAGTACAAGAGTAACGGGTCCTGGAAGGAGAACCTCAAGCAAGCCATGGGGCAAATGGTCTGTGACAGCAAACCGCTCAATGTCCGAAACATCCCCAACACAAATTGCAAGAGGACTTGTATGCTTACGTCCTTTAATCTCATATATCCGATTCACCGCTTCCAAAGAGCAAGCATCACATGCGAAGCCGTAGAGCGTATCGGTGGGGACGGCAATGACTTTTCCGGCTCTGAGAGCTCCTACGGCCTCTTCAGCGTGAGCTTCAGTGGCCGGCCGGACCACCCCCAAGTGGGTATCAACGCCCGCGTTGCTCTTCTCCAAACTCCAAGCCATCTTCTTCGCAACGCAGCGTTTCAATCTACTGGTGTTCACTGTTGGCTCTAAATTACCCAATTTGCGCAAGCGGTGGTGAGAGAATACAGAGGAGAAGCTGTGGAGGGGGAGAGCGGAGGAAGAGGAGGAGGGAAGCGAAGGAGAGGCGAGTAGGGGAAGTCTGGCTGCGATTCTTGTTGGAATGTTCATCCCTCTGCGCTACTCTGCTCACTCGTTTGTCCTGTGTCTTCCGTCAACGATGAGCACCGGTCCACCGGATGCCCATTTTCTTTTTCAAAAATTTTATTATGA
>Dhingra_Pear_16_GATCAG_L001_R1_001_paired_trimmed_paired_merged_contig_20245 yrdC domain-containing mitochondrial	GO:0003725
TACGAATTATAAAATTTCACATGCTTCTGATAAAAGCACTTCTAGAAAATAAACATTTCCAAACTGGCCCTAAGCGAGCTTGAACCAAATTGTTTTCATTGTAGTTGCTGTGAATAAGGTTCTGCAGTCTACTTACAAATCACATTGCTAAAGGAAAGCTAGTGCTGACCATAGGATGCACTCTTAGCTCTCCTTTTCGGTGTTCACTTTCACACTGTTAACTTTCTACTGAAGCACTTCTTAACACTATATAGAACATACAAATTTCTTTTGTTTCCTCTTGCACATGGAGGTAAATCTATAGCCCAAATCCTCGACTGAGCAGAAAAAGTGGCAAAACCGGTGCAACATTCGACATGCCCACATCCAGATTCTCCAAAGGACTTATCGAGATGAATGATTATCTTCGGACTGATAGAGGAGAGGAGCTTTCCTACGACTGAGCAGATTCATTGTCATCTTCTGTCACCATCCAGTGTAATTTAGGTCCCTTTCCTTGTCGTATGATTTTGGGAGGGATCACCTTCATGTCAACTACAGTTGATGGTTCAGCCACTCTTACCCCGCCATCAACGATAAAATCAAGGCCCTCTGGTCCATATGTATCAGCTATAATGACTGGATCTATCAACCACTCATTCTCTTTCGGGCACTTGACACTTGTGGATATCAATGGTGAGCCCATCTTCTCCAGAATCGCTTGACATATGGGATCATCAGGCATACGAACACCCACATCTTTCCTTAATTTGTATTTGGCATCTGCCATCCCATACCTTATACAATTTTTAGGTAGTTGTTTGGTTGCAGTTAAGATGAAAGTATAAGGGCCGGGTATGCATTGCTTAACATATCGGAACAAATTTGCGTGACCTTGGCCATCACCGCGGGGAAACCCTGTCGTATACGTATCAATGTCGTGGAAGGAGTGGCATAAGATGCCAAGGGGCTTTAGAGGGTCGATGTTCTTGATTCGGCGAAGACGTTCAATTGCCGAGTTGTTTCTCAAATCACAGACTAATGCATACACAGTATCAGTAGGAACAACACCAACAGCTCCTTGTTTCAGAAGATCAACAACTGGTTCCAATTTCCAGCTGTCAGCTCCCGATTGCGACG
>Dhingra_Pear_16_GATCAG_L001_R1_001_paired_trimmed_paired_merged_contig_32810 yrdC domain-containing mitochondrial	GO:0003725
CGCCGTTTCGGTGCGAGAAAATCCAAAACAAAGTAAAAGCCAAGAATTAAAGGCTCTTTGTAATTTTCTATCTCTAAAAATTTGAGATAATGGCCGCGTACTGTTACGGTTGCCAGACGAAAGTGTATAACGGCGGCCACCTAGCTTCCTCCTCCAGCTTCCCGCGGTCTTCGGCGGCGCCTGCAACTTTCGGCCTCGTATACTTCGACGCTCCGAAACCCCGCCGTTTCCAAGTCTTAGCTCTCTCCGTTAAGCGCAGCCCCAAGCGCCTCAAATACGCCGCTCCTCGCTTCACCAAGGAGGATGAAATGCTTTACGTTGAAGTTGATTCGTCGCAATCGGGAGCTGACAGCTG
>Dhingra_Pear_16_GATCAG_L001_R1_001_paired_trimmed_paired_merged_contig_32811 yrdC domain-containing mitochondrial	GO:0003725
TCCTCCAGCTTCCCGCGGTCTTCGGCGGCGCCTGCAACTTTCGGCCGCGTATACTTCGACGCTCCGAAACCCCGCCGTTTCCAAGTCTTAGCTCTCTCCGTTAAGCGCAGCCCCAAGCGCCTCAAATACGCCGCTCCTCGCTTCACCAAGGAGGATGAAATGCTTTACGTTGAAGTTGATCCGTCGCAATCGGGAGCTGACAGCTG
>Dhingra_Pear_16_GATCAG_L001_R1_001_paired_trimmed_paired_merged_contig_45152 ynbB [Gossypium arboreum]	GO:0016829	GO:0030170	GO:0008152
TGATGATTAATCCACAAGCGCTCAAAAGTCCGAACGACCGCAAAGAAACTGTGTACTCGTAGTCGCACGGCCAGGCGTCCCCTTCGAAGGACTTGACGATGTGGGCCTTATCCTGCGCCACGTCTGCTTATCCTACGCTCACTCCCAGAGCTTCCGTACCCAGGGCTACTAATCGCTCAAGCTCTCCACTCTCAGTCCCTACCAATCACCATTTTCATGCGAAAGACTCTCCTTTTGTTCCAGAGGTTTCGGACGCAGTGGACTCGTTGTATTCAGAGTTCAGAGCCGTGGATAATTTGGTTGCACGCAATACCACCCGTGTTCTTAAAGCTTTCCAGAATGCTCGAGTTGGATCACATCACTTTGCCGGATGCACTGGTTATGGTCATGATGAAGCTGGGGGACGTGAAGCGCTAGACCAAGCTTTTGCTGAAATTGTTGGGGCTGAATCTGCTATAGTTCGCTCACAGTTTTTTTCAGGAACTCATGCTATAACATGTGCTTTATTTTCTTTTCTAAGGCCAGGGGATGAGCTTTTGGCAGTTGCTGGTCCTCCCTATGACACCTTGGAGGAAGTTATTGGAAAGAGAGACTCTCATGGCATGGGGTCCTTGACAGATTTTGGAGTGAAATACCGAGAAGTTCCACTTGCTGAAGATGGCGGCCTTAACTGGGATGCACTTATCCATGCTTTGAGACCTGAAACAAAATGTGCGCTCATACAGAGGTCATGTGGTTATTCATGGCGTCGGAGTTTAAGTGTAGATGATATAGGGCAAGCAATTAAGATAATTAAGACGCAGAATCCTAACTGCTTGGTCATGGTGGATAACTGTTATGGTGAATTTGTGGAAAGCATTGAACCTCCATTGGTGGGTGCAGATTTGATTGCGGGCAGTTTGATAAAAAATCCTGGTGGGACTATAGCACCATGTGGTGGATATGTTGCTGGGAGAGAAAAATGGGTAAAAGCAGCATCAGCTCGTCTGTCTGCACCTGGCCTTGGAGTTGATTGTGGCGCAACTCCTGGTGACATTATGCGAGCATTTTTCCAGGGTTTGTTCCTTTCACCTCAAATGGTAGGCGAGGCTATCAAGGGCACTTTACTGGTAGCTGAAGTTATGGCAGCCAGAGGGTATAAGGTGCAGCCACTTCCTCGTATTCCTCGTCATGACACAGTCCAGGCTGTACAGCTTGGAAGCCGTGAGCGCCTTCTTGCTTTCTGCGAGGCTGTACAGAGAAACTCCCCAGTAGGTTCATTTACCAAACCAGTGGCTGGTGCAACTCCTGGATATGCATCAGAGTTAGGCTTTCGTTTTCAATCGCCTTTAGTGGTCATGTACCAGGTGATCTTTGCTGATGGAACCTTCATTGATGGGAGTACAAGTGAGCTTTCATGCGATGGACCATTAAGAGAGCCATTTGCCGTGTTTTGCCAGGGTGGCTCCCATTGGACTCAGTGGGGACTAGTTCTTGGAGAGGTTTTAAAAGCCATATAATGTAGAACCAA
>Dhingra_Pear_16_GATCAG_L001_R1_001_paired_trimmed_paired_merged_contig_28075 ylmG homolog 1- chloroplastic-like [Solanum tuberosum]	GO:0009941	GO:0016020
AAATTTATATATTTCATACTGAATTCAAGTTATTACAGTGTTATAACCCAACACAAAATGAGCAACCATAGAAATCTAAACATTGAGCTAAACAACAAATAAGTTTCCTTACCCAATTGATCAAAACCGGTTCACCAACAAAACCCGCCAATTTTCCTCTTGGAATCAGTAAGTTCCTCTACTGTTATTGAGAATCGACCCGAGCGTGCCCAAAACTGCGAAAGCCAAGAGAGGACTAACGTCCAAGGTATCGAAAATTGGCGGAATTATATTGCGGAAGAGGTTCAAATAAGGATCGCAGAGGTCCCGAATAGCCGAAAGTGGTTGACGGTCCCAAGGAATATTAGGGAACCAGCTGAGCAAAACCCTAACCATCAAAACCCC
>Dhingra_Pear_16_GATCAG_L001_R1_001_paired_trimmed_paired_merged_contig_28277 ylmG homolog 1- chloroplastic-like [Solanum tuberosum]	GO:0009941	GO:0016020
AACGGAGGGAAACTATCGTTCGAGAAACACCAGAAGCTTAGCTTCCTTGTAATACAAGCAACATAAAACGCCATCATTTGAGAAACATCAATGCTTATATATCTAAATTTTGGACATTCTCAATGAGGTGGAGGTTGTAGCATCCATATCATGCTTCTGCACTCAGATATGTACTCTCGGGGAGGTGGTTCCATATCATCCATCTCTCGGGGATGTCTCTTCTTTATTTACCGATCATATCATATGATGCGCCAAGGAGGTGCAACGGATGCTGCCTCAATATCGATATGGACACAAACATATCATTTAGCATAAACATTCAAAAGTTCCCCTAATATGAATTGGACCATCAGTCAAAAAAAGGAGTTGAAAGAAATAGGTCTGTGAAGATATTAGCCTAAATGCCGATAACTTTAACACAACACTCCTAGATGTTTCAAACAATACCTTTTGACATAACATAGAGAAACGCAAATCCACTTTTCCAAACTAATCCCCAGTTCTGGAAATGAAAAACTTTAACAGGACACCGTTGCATGCCCGATCTTCATCAATGAGAAGATACAAAAAGCAAAGCATAATCACATTTCTTAGTCAGATTGCTCCTTCAAAGACGTAGCAGTCTTTATATGGTCGTTTAGAGACAAAATAGTCAATTCAGATTCCCTAACAAAGGGTTCTTGAAATCAGCCAACGCAACGGCTATACATCACTTAATTCCACTTAAATTTGACCGAAATCAATTTGAAAGAACACCGAATCACAAAACTATCATGCAAACTATACCTATTCTGCAAAATAAAGTACTGCTAACAAAATCATTTTAGAAGAAACATAAATAAGCAAACTACCTCACCCAGCTAACTCATTGCAAAACACATCAGAAAATAACCCATGTTAAAACTAATTCATAGAAAGTAAGCCTTAAAATTATACTGATGGAAGCAGGTTAATTACGTTTTGTAATTATAAAACCTCGTCCTGCCAGCAGTATGATCTATTAAGCAAACTGAGCCGCTCAAATCACTTTCCTCATCCGTTTGTGACTATAACATACTTTCACCCTTCTCTATTTTCTTTCCTTTCCTTCTCTCTTTCGGCATGAGAAAGCACATTAGTTGTTGTCACAAACGCTGTTGCTTCATCAAAATTCATCATTAGTCTACAATAAACAACAAAGTGCCAAGCTTTATAATTTCTTTCCTATCCTCATTTGGCTACATTCACACATGATATAATCTCCAGAGTTTCAAAACAAATTTGCCATGTAAAAGCTGGAAAAATAAACAACGCTTAGCGCCTGCGATTCATACCAAACTGCAAAAACACATACAAAGGCGTATCGAAAATCTATTCCACAAAACCTGTTAAAATTTATATATTTCATACTGAATTCAAGTTATCACAGTGTTATAACCCAACACATAATGAGCAACCATAGAAATCTAAACATTGAGCTAAACAACAAATAAGCTTCCTTACCCAATTGATCAAAACCGGTTCACCAACAAAACCCGCCAATTTTCCTCTTGGAATCAGTAAGTTCCTCTACTGTTGTTGAGAATCGACCCGAGGGTGCCCAAAACTGCGAAAGCCAAGAGAGGACTAACATCCAAGGTATCGAAAATCGGCGGAATTATATTGCGGAAGAGGTTCAAATAAGGATCGCAGAGGTCCCGAATAGCCGAAAGTGGTTGACGGTCCCAAGGAATATTAGGGAACCAGCTGAGCAAAACCCTAACCATCAAAACCCC
>Dhingra_Pear_16_GATCAG_L001_R1_001_paired_trimmed_paired_merged_contig_19239 ylmG homolog 1- chloroplastic-like	GO:0016020
AAATTTATATATTTCATACTGAATTTAAAGTTATTACAGTGTTATAACCCAACACATGATGAGTAACTCATAAAAATCTAAACTTTGAGCTCAACAACAAATAATTTCCTTACCCAATTGATTAAAACCGCTGATTCACTAACAAAACCCGCCAATTTTCCTCTCGGAATCAATAACTTCATCTACTGTTGTTGAGAATTGACCCGAGCGTTCCCAAAACTGCGAAGGCCAAGAGGGGGCTAACATCCAAGGTATCAAAAATCGGCGGAATTATATTGCGAAAGAGGTTCAAATAAGGATCGCAGAGGTCCCGAATCGCCGAAAGTGGCTGACGGTCCCAAGGAATATTGGGGAACCAGCTGAGCAAAACCCTAACCATCAAAACCCCACTGTAGATATCGAGCCATTTGGAGAGTCC
>Dhingra_Pear_16_GATCAG_L001_R1_001_paired_trimmed_paired_merged_contig_13824 yippee-like [Pyrus x bretschneideri]
ATTAGAAAATAAGATGTGAAAATGACCAAATTAGGAATTCGAACAGAATCAGATAATCGTGATTTATACAGCCCCGTACTGAAAACACGAGAGAATCTGTCTTAACGTACTGAGAGGGATAGATAAAAAGAAATACACCATCGATGTTTGCTAAGAATGTCTCGATCACAAGCACGCTAGACGAGCAAATCTATCATCGATCAATCACAAGGGTGAGGGCAGGTGAGAATTTTATTGAACTAGAGATTGCATCTAAAGTGAGGTTACATACAAGAAGATCAAATTCGAACACAATCAGAAGTTTTACGACGCTGTCATTGAAGGCAAGTTCAGATGGTTGCCTAAATTCAGGAATTACGAGCTTCTAATTCACACGAGTTGAAGAAGAACAATGAGATTTGAAGAATGTACAGTTGAGTATGAAGGGGTCATCGATCAAGCATCATCTGCATCGCTGCTACCGACTTGTGCTTCGTGACTGACCCAATAATCCTTTCCATCCGGACCCAACACCTTCACCCGCTCAAGTACGGATTTTCCTTCCTTGTACTTCTGGCTCTTTTCGTGGGCAGTTTCATATTTCCACCCCACTATCGATCCACACCCAACGCAGAAAATGTCAGCAACTGTGTGCAGTCCAGTAATCATCGATCTATCTTCACACTCTCCGGAAAATACATTCACTCCGTAATATGATTGGAGATGCGAATCACATATCTAAAACCAACTAATTGCAAGCATATACGGCTCAATGACAAATTTCGTTGAATGAGCTTGCAAATGTGCACTTATTATCCTATTTCA
>Dhingra_Pear_16_GATCAG_L001_R1_001_paired_trimmed_paired_merged_contig_54025 yippee-like [Malus domestica]
CACTTATCATGTGACCGTATAACATGTCTGTATATTTCCAATGAACCTAAAAGAGCGATAGCAAACCAAATGTACGCTAGTACTTTTTTTGAAGAACTTGATTAGCAAATGTATTGGTCTTCAATAATGACCATGTTCTAAATCAATTAGCAAAAGCCTACTCAACAAAGAAAATAGATTGCAAAGAATTTACATTGAAACTAATAGTGCAGTTTCCTGAATGGATGGGAAATCAAGCCTCATCATCCGCCAATCTGAGCTTCGAGAGCAATTGAGTAGTCGCTTCCATCAGGACCGAGAATCTGGAATCT
>Dhingra_Pear_16_GATCAG_L001_R1_001_paired_trimmed_paired_merged_contig_63556 yippee-like [Malus domestica]
CATATAGCCCGTACTCATCACACGAGAAAATCTGTCTCTTAACTTGATGAGAGAAACAGATCAAATGAGAATACCCTTGACTAAGAAAGCCTCTGTCAAATTTAATTGAACTAGAGATTGCATTTGAAGAGAGGTTACATACAACATGATCAAATTTGAAAACAATCAAATGTTTTTACAATTTTGTTATTGCAGGCAAGTGCAGATAGTTGCCTAAATTGAGGAATCAAGAGCTTAGTAATTCACATGAGTGGAAGAAGAACAATGAGATTTGAAGAATGTACAATTGGGTACGAACGGGGAACCGATCAACCTTCGTCTGCATCGCTGCTACCGACTTGTGCTTCATGACTGGCCCAATAAGTTCTTCCTTCCGGACCCGACACCTTAACCCGCTCAAGTACGGATTTTCCTTCCTTGTACTTCTGGCTCTT
>Dhingra_Pear_16_GATCAG_L001_R1_001_paired_trimmed_paired_merged_contig_93304 yippee-like At5g53940 [Pyrus x bretschneideri]
ATGAGGACAAAAAGCAGAATTAAAAAAGCACTTAAAAAAAAAAAGCTTCAATAACTCAAATTTGTGTGACAAACTACAGTTACTGAGGAACAAAGAGAGAAACTTTTACAGTGATTGATGATGGGTAATTGTTGTTGTGAGTGAAAGATGCAATCTTTGAGCAGAAATTGAGAGCAAGAGTGAGAAAAAGTTACCCGAGAGACACAGTCGGAGAAGAGGGCCAAGTGAGTTTTGCAGAACTTGCAT
>Dhingra_Pear_16_GATCAG_L001_R1_001_paired_trimmed_paired_merged_contig_33255 yippee-like At5g53940
AGAAAAACTCGTAGTTTCAACAATTCCTCAAACCCCAAAAAGGGAAAGGACATACTGAATAAGCCCAACAGGGAGGGCCCATAATGCGGCCCAAATATCTACATAAGGCTGACAAGCCCAAGTAACAAATCAATTCCGTCAAACACATGAATCAATATGCTTGAACAACATGCACCCAAACACTTCACAAATGCGTTTGTTTTGTTTACCAAGTCATTTATTCAAATACTGTTACAATCTATTACAAACGGTGCAACAGCTGCTCTGTCTTGCCTCGCGTCTGATACAACTATTCCGGCAACGAAATTTAGTTCCTATGCATCGTCCCCGTCACTACCACTCATGCTAGGACGACTATCAACAAAGAACTCTCCGGAAAAATCTACTTCGTCTACGATCCTCCCTCTTTCAAGGATGAACTTTCCCTCTTTATATTTCTGGCTGTTCTCGTGTGCAGATTCATATTTCCAGCCAACGATTTGGCCACAAGAGCAGCAAAATATATCTGCAACAGTATGCAAACCCGAGAGCATCATCCTCTCCTCTGATGTTCCAGCAGTGGTATTCACCGCATTATTGAAGAGGTATGCTTTTCCTCGGTGGCAACGAAAAGCCCGAGAGACACAGTCGGAGAAGAGGGCCAAGTGAGTTTTGCAGAACTTGCATTTGTAGCACCTTCCCTCCAGCTCTACCACAAATATCCTTCCCATCTTGTCTTTCCTCAGCTTCTCTCCCTTGCTAGTTGCTAGTCAGTAAGATTCACTACTCCCAATACATATATGTATATCTCAAGGATTCGGAACCAATATATACATGTTTCTGTTAGCGTTTTTTTTATATATGAGAGAGAAAACAGGATGGGCACACAGTG
>Dhingra_Pear_16_GATCAG_L001_R1_001_paired_trimmed_paired_merged_contig_37905 yippee-like At5g53940
AATTAAGACATTTAGTTGGAAAAAATAAAAATAAAAACTCACCTGAAAGTGCAATACAGAATTCAGTACTCTTGATATTGTCTGTAGTGCTAATAACTATGTAGCATCCAGCTCTTATTATTTGTATAAGTGTTGAACTTTGCTAGGGATTTTCTCCATCACTTGAACCAAGACGAGCGTCCAAGTTGAATTCCTCAGCTACATCCTCCACTATCGTCCATCTTTCGAGCACAAACTTTCCTTCCTTGTATTTTTGGTTTTTTTCGTGTGCAATTACATATTTCCAGCCAAGAATATGTCCGCAGCAGCAACAAAAAATATCTTCCACAGTATGCAAACCAGAGTACATTAGCCTATCTTCCTCAGGACCGAGCGTTATGTTCACCACATTGCTGAACAGATATGCCCTTCCTTGACGGCAGTTGAAAGACCGAGAGAGGACATCGTCGGCGAGG
>Dhingra_Pear_16_GATCAG_L001_R1_001_paired_trimmed_paired_merged_contig_42470 yippee-like At5g53940
CCAGTTTGCGAAATTCGAATTGGGAATTTGATTTGTGTGAGTAAATTAAGAGAGCGAGTTCAAAATTGGGGGCTGAAATGGTAGAATTATTGGTAGCGAAAAATTGGGGTTGAAGACAGACACTGTTAGATTGATAAGTTTAGGGTTTATGTTGGAATTAGGTCAAAATTTCAAATGGGGAGAATTTTTCTGATTGAATTGGATGGCAGAACTTACAGATGCAGATTCTGTGACACCGCTCTTGCCCTCGCCGACGATGTCCTCTCTCGG
>Dhingra_Pear_16_GATCAG_L001_R1_001_paired_trimmed_paired_merged_contig_8969 yippee-like At5g53940
TGAATAATTTGGGAGACACTGTTAGAGTGATAGGGTTAGGGTTTATGTTAGAATTAGATCAAAATTTCAAATGGGGAGAATTTTTCTGATTGAATTGGATGGCAGAACTTACAGATGTAGATTCTGTGACAGCGCGCTTGCCCTTGCCGGTGATGTCCTCTCTCGGAATTTCAACTGCGGTCGAAGAAGGGCATATCTGTTCAGCAATGTGGTGAACATAACGCTTGGTCCTGAGGAAGAGAGGCTAATGCTCTCTGGTTTGCATACTGTAGAAGATATATTTTGTTGCTGCTGCGGGCAGATTCTTGGCTGGAAATATGTAATTGCACACGACCAAACCCAAAAATACAAGGAAGGAAAGTTTGTGCTTGAAAGATGGAGGATAGTGGAGGATGTAGCTGAGTTATTCAACTTGGACGCTCGTCTTGGTTCAAGTGATGCAGAGAGTCCCTAGCAAAGTTAAGCACTTATACAAATAATAAGAGCTGGATGCTATACAGTTTATCTTCTTTATTATTACAGACAATTTCAAGAGTTTTTCTTGATCTTTTTATGTGCATCCTCGAATGAATTCTGTATTACACTTTGAGGTTTTTATTTTTTCAACTAAATGTCTTAATTACCAACCCTAATCCATCAATCCAATACGTGATGGTATGTTATAAATTTGTCTTTCCTGGCTGGTTTGAGAATTGTGATCAAGGATCACCTATTGAAAAAAATCTAAAGGCCAAGGGTTGTCACTCACTAGGCTTGATACTGATTGCTTGTGAATTTTTTATTATTAACATTCTAATCAAGGTTTTGTATATAAATAAATAATATTAGTTTTCAAATATTGGTTGGCTTGAGAGAGAGGGAGGGAAAGAGAGACCCAAAGCCGGCAACATCACCTTACATGAAGAACGCGGTTATTTTGCTATTGTATATTCTTCTTTCACATGACAAGGAAAAGCTACATCTTATCCCAGAAAATAAAGAATGGATGGCAGAACTTATAGATGCAGATTCTGTGACAGCACTCTTGCCCTTGCCAATGATGTCCTCTCTCGGGGTGAACATAACGCCT
>Dhingra_Pear_16_GATCAG_L001_R1_001_paired_trimmed_paired_merged_contig_97930 yippee-like At5g53940
ATCTGTTCTAGAGACAATAAACCGTAAACAGACACAAAAGTAAACGTTAGTGAGAACCTTTCAAGCACAAATTTTCCTTCCTCGTATTGTTGGTTTTCGTCGTGAGCAATTACCTAATAAAATTCACCATCTGCATAACAGGGTGTTTTGTTCAAGAAAACATATTCATTTGTGTGTTTTTTTTTTCTTTGTTTACGAGTGACACTCTAGTCCTCTTACTCATCCAAAACTAGGAGGCAGAAAACAAG
>Dhingra_Pear_16_GATCAG_L001_R1_001_paired_trimmed_paired_merged_contig_18102 yippee-like At4g27745 [Pyrus x bretschneideri]
GTGCTCTTAAACCAGTCAACACCTTAGCATTCCACCTAACCCGAAACTGTAGCTTCTTGTGGATGAGGAAGGCTTAGTGGAGGCTGCGCACAGGAGGAGCATCCGTATCCGCTTCATGGTCCGCCACCAACTGCCACCGGATTCGAGCAAAACAGGTCTGAATCCGACTAATCAGTAATTTAGATCGAATCGAATACAAGTTTTCTGTTTTTTGCGTGTAGGGAGTTTTCGGAAGCTCGTGTATCATGGCAGAGGCTTTGGTTGGAGGGGCTGCGAAAGGAGCACTGTTTGGAGTACTGTATGATGTCGAATTCATTTTATTCTTAATTATCTTTCTGGTTTTGGTACATCCATTTGCTTTAAGGTTTATATTGATGCCGCGATCATATACGTTGGTTTATATACCGTGCTGTGAACTACCTTATTTCTTGGAAATGAAAAATTCGAGAATCTGGCACATTGCTGATTGCATAAATCGCCCATAACAACGTAACTCTAGCACTACAAACATATTCTCTAACATTTCAGATCTTCGATTTGCCCGTCAGGGACAGGCAGACTAACGCGCGCGACAACCATGTTAAGAAGAAAGCAGAGCTTGCCGAGCAACCAACCAGCCCAATGTTAAGGGATTAATACTGGCTTGATCAGCTGACTTGAAATCGAAGCTTAGAGAATCAGGTTGTCGGCGGAGTTTCTGTCCAGCGTGAAATTTATACAGGAGCACAACTTGCTATGAAGACACTTCGAAGAAGTTAACCATGGGCGCAGATGACACGCTAAAGGCTTTGGAGAGGGAGCGATTAACACACTTATTGTGAGGGAAAATCTTGACAGCAATAGGTATGTGTTAAAATAACTCGAAGACCGATGAGATTGTTGTAAAACATTTCGACAAGGAGCAGGGAAACAATAAGAGCAACTTTCAAGATCTTGCGAGCCAAGGAGATCTAGAGGTTCAGGAGAACATCTCACTGCTGAAATGGTCTGTTGACGAGCACAAGCGTTTTGGTTGTGATCTAAGTTTGTCACCAACAAATCACACGAGGGTCGCAGTTCTGTCGAGGTTTTGGAGGCATTGGAGGGTTACTGAATGAATATTTCTAGCCAGCTTACTGAATGAATTATTCACATCTTATTCAAATTAGTAATATGCCGGTTCCAGATACAATATTCACACAACAGACACAAGAGGAATCCACAACGAACAACAACAATTGAATTTTTCAATTGTTAAGACTTTGACAAGATAAATACAAGCACGAGCATCCATACACTTACATTTGACATGCAGATGGTTGAACTTGAAAGCCTTCACAGATGCTACCAGTCTTCCTTGACTATCTTCGATTTCTCGAGAACAAATTTCCCTTCCTTGTACTTCTGTGTTTGCTCATAGGCACGTTCATACTTCCAACCCAGCACCTCATGGCAGTCGCAGCAGGAAACATCAGCGACCGTGTGCAGACCGGTCATGAGTTGTC
>Dhingra_Pear_16_GATCAG_L001_R1_001_paired_trimmed_paired_merged_contig_18103 yippee-like At4g27745 [Pyrus x bretschneideri]
TGACAAGATAAATACAAGCACGAGCTTCCATACACTTACATTTGACATGCAGATGGATGAACTTGAAAGCCTTCACAGATGCTACCAGTCTTCCTTGACTATCTTCGATTTCTCGAGAATGAATTTCCCTTCCTTGTACTTCTGTGTTTGCTCATAGGCACGTTCATACTTCCAACCCAGCACCTCATGGCAGTCGCAGCAGGAAACATCAGCGACCGTGTGCAGACC
>Dhingra_Pear_16_GATCAG_L001_R1_001_paired_trimmed_paired_merged_contig_63527 yippee-like At4g27745 [Pyrus x bretschneideri]
ACTCTTAATCAATCTTAATCAATTCGTTTAATCTTCACATCTTCAATATCTCGTGCATTTTCAGGTGATCATCCACTGCCCATTTCATAATTAATGAAAAGGTTTCAAAAATTTCACTTTTTAAATTCTGGGTTTTATTTTTAAGCCACGAGTCATTTCCAATTATTGTGAAGTTTTACCTTGTTTCTGATCTTGTGGTGGTTTTAGAAGTTGGGTTTTTGTGCAATTATTGGCTTAACTGATCACCATTACTACTCTTAATCATTGGCTTAAGTTGTTTGATTCTTCACGTAATCACTGTCCTGTATGGCACTCTGGTCAGAAATTGCGTACAAGATTGGTTGATATCCAAAATCATATAGACCAACATCTTTTGGTTTAAAAAGGGGTCCGTTCTTGTTACTCTTGAATTTTTGTAATTTTGATTTTTTTGCTAAGAAGTTATGCTGATTGCTGGATCCTTTGTAAGGAGAGGGTCTTGATTTTGTATATTTTGGCTGTAAGGGGTCCGTTCTTGTTCTTAGTAATCTCGATTTTCGATGGCGGAATTGGTTGGGCCGAGGTTGTACGGCTGCTGCAATTGCCGAAACCATGTTGCCCTTCACGACGATGTCATTTCGAAAGCCTTTCAG
>Dhingra_Pear_16_GATCAG_L001_R1_001_paired_trimmed_paired_merged_contig_63565 yippee-like At4g27745 [Pyrus x bretschneideri]
AGTAATCTCGATTTTCGATGGCGGAATTGGTTGGGCCGAGGTTGTACAGCTGCTGCAATTGCCGAAACCATGTTGCCCTTCACGACGATGTCATTTCGAAAGCCTTTCAGGTAGAAAAGTCGAGCGTTTCTGTTTGATCAAGTTGTTGTGGTTTTTCTGATTGCCTCTCATTATGCTTATTGGATAACTAACAAAAATCTGGTCTTTACAATGAAATGAATTGGT
>Dhingra_Pear_16_GATCAG_L001_R1_001_paired_trimmed_paired_merged_contig_65451 yippee-like At4g27745 [Pyrus x bretschneideri]
AATGAAATGAAGATTCAATTTGTACTCGGTTATCTATGCCAGGAGCCGAGTGGTTGTCTTGTGTTTGGTTGAGAGTTCCTATTTTCTGCATTGTGTTCGTATGGTTATTGTGTGTGTAAACGATAGTCTTCAGGATTTGAGTATGATGAGTAGATTGCAAGAAACATGATTCAACTATCTATTTTATTAAATCATTAGGGTAGAAATGGTCGAGCGTTTCTGTTTTCACATGCAATGAACATTACAGTCGGGCCAA
>Dhingra_Pear_16_GATCAG_L001_R1_001_paired_trimmed_paired_merged_contig_16967 yippee-like At4g27745 [Populus euphratica]
ATCCCAACACCTCACGGCAATCACCACAGTGGATATCAGCAACAGTATGCAGACCAGTTAAGAGATGTCTGTCTTCTTTTGCCCCAACAACGACATTCATCGCGTGGGAGAACAGAAAAGCTCGGCCATGTCTTCCCTGAAAAGCCTTGGAAATTATATCATCGTGAAGGGAAACATGGTTTCTGCAATTACAACAGCTGTACAATCTAGGCCCTACCAAATCCGCCATTAACAAATAAATCCACAGCTCCAACCTCTAAACACCTCTCACTGCAACAACATCAA
>Dhingra_Pear_16_GATCAG_L001_R1_001_paired_trimmed_paired_merged_contig_41689 yippee-like At4g27745 [Populus euphratica]
CTTCTTTGTACTTTTGCGATGCCTCATAAGCTCGTTCGTACTTCCATCCCAACACCTCACGGCAATCACCACAGTGGATATCAGCAACAGTATGCAGACCGGTTAAGAGACGTCTGTCTTCTTTTGCCCCAACAACAACATTCATTGCGTGGGAGAACAGAAAGGCTCGGCCATGTTTTCCCTGAAAGGCTTTGGAAATGATATCATCATGAAGTGAAACATGGTTTCTGCAATTACAACAGCTGTACAATCTAGGCCCCACCAAATCCGCCATTAACAAACAAATTCACAGCTCTAAACACCTCTCCCTGCAACAAGATCAAAATTGACCTA
>Dhingra_Pear_16_GATCAG_L001_R1_001_paired_trimmed_paired_merged_contig_77713 yippee-like At4g27745 [Nelumbo nucifera]
ACAGCTAGAGGAAAATAAAAGAGGAAGGTGTGCAGAGGGAGAAGAGAGACTGCGGCAATGTGCAGCATGAAGTTGTAATGTGCAGCATGTTCATAGAGAGCGTAATTTTGCAGCTGACGAGTTAGACAAATTGGGTTTAAATAGTGAGATGGAGTTTCAAGAACCTGCGGAACCTCTCCCCTGTGTAGTTCAAACTTTTCGGATGACTGCTTTGGAGTCACTACAGTTAGATTAGTTGTTTCTTTTTCTTCTTCCATGTTACCCCAAAAAAAAAAGAAAGAGGGATTGCGGAAATCACATGAAACCCTACGAAAATCAGTTTAAAGTTTTACAAAAGTCAATGTTCAATTGGGAAGAACTAGTAAAAACCCAAAGAAGCAAAAATTCAAACCTCATTTTCTCAAAAAATAAAAATCAAATAAAATTAAACAAATAAAATTGTGGAAACCTCACATGAAAGTCCTTGGAAATCATATCATCATGAAGTGAAACATGGTTTCTGCAATTACGGCAGCTGTACAATCTAGGCTCTACCAAATCCGCCATTAACAAACAAATTCACAGCTCTAAACACCTCTCCCT
>Dhingra_Pear_16_GATCAG_L001_R1_001_paired_trimmed_paired_merged_contig_117719 yippee-like At4g27745 [Malus domestica]
CTTCTTTGTACTTCTGCAATGCCTCGTAAGCTCGTTCGTACTTCCAGCCCAACACCTCACGGCAATCACCACAGTGGATATCAGCAACAGTATGCAGACCGGTTAAGAGACGTCTGTCTTCTTTTGCCCCAACAACAACATTCATTGCGTGGGAGAACAGAAATGCTCGGCCATGTTTTCCCTGAAAGGCCTTGGAAATGATATCATCATGAAGTG
>Dhingra_Pear_16_GATCAG_L001_R1_001_paired_trimmed_paired_merged_contig_84372 yippee-like At4g27745 [Malus domestica]
CTGAAAGGCTTTCGAAATGACATCGTCGTGAAGGGCAACATGGTTTCGGCAATTGCAGCAGCTGTACAACCTCGGCCCAACCAATCCCGCCATCGAAAATCGAGAAAACCACGAACAAGACCAGACCCCTTTTTAAACCAAAAGATATTGGTCTATATGATTTTGGATATCAACTAATCTTGTACGCAATTTCTGACAGTGTGCGAGATATTGAATATGTGAAGATTAAACGAATTGATTAAGATTGATTAAGAGTTGCACCTGACCAGTGTGCCATGGTGACTTT
>Dhingra_Pear_16_GATCAG_L001_R1_001_paired_trimmed_paired_merged_contig_44652 yippee-like At4g27745
GAACAAATTTTCCTTCTTTGTACTTCTGCAATTCCTCATAAGCTTTGACGTATTTCCAGCCTAACACCTCCCCGCAATCACTGCAGTGTACATCAGCAACTGTGTGGAGGCCTGTGATCAGATGCCGATTCTCCTTAGGCCCTACAACCACGTTCACTGCATGGGAGAACAAAAAGCCCCTGCCACGGCTTGCCTGAAATGCCTTAGATACAATATCATCATGACAAC
>Dhingra_Pear_16_GATCAG_L001_R1_001_paired_trimmed_paired_merged_contig_44653 yippee-like At4g27745
TGCAATTCCTCATAAGCTTTGACATATTTCCAGCCTAACACCTCCCCACAATCACAGCAGTGTACATCAGCAACCGTGTGGAGGCCTGTGATCAGATGCCGATTCTCCTTAGGCCCTACAACCACGTTCACTGCATGGGAGAATAGAAAACCCCTGCCACGGCTTGCCTGAAATGCTTTAGATACAATATCATCATGACAAC
>Dhingra_Pear_16_GATCAG_L001_R1_001_paired_trimmed_paired_merged_contig_44654 yippee-like At4g27745
TTAGATACAATATCATCATGACAACAAACATGATTCTGGCACTTGTAGCAGCCATACAGCCTTGGTCCAGATAAATCACCCATTGATTGGAGGATTAATTTGCTTAATACCAACGAATTAAAGTTCAACTGCCTGTCCAGTGCCCATCCACCAAAAGAAAAACTGCAAAAAGCAAAACACTATTTCATTTTTCTCCTCCAAACAATATTATTTGAGAGAGAGAGAGATGAAATA
>Dhingra_Pear_16_GATCAG_L001_R1_001_paired_trimmed_paired_merged_contig_118874 yippee-like At4g27740	GO:0005634
ACCAACAAGAAGAAGCACATATTATCCGCAAATGATCGTAGACCTTCGAAAATCCAATTATTGTCGGTAGTAGGTAATGCGCTGTGATGGGGTGACAGCAGAAGTTATAGAGCAAAGGGATCACGACCTCGATCTTGTCATGCATCGTGGGGGATTATTAGTACTGCTTAGAAATCTTTGCTCTCTCGATTATGAACATCCCTTGCTTGTACATCTGTGTCGGCTCATAAGCTCGAAGGTACTTCCAACCTAAGACCTCACCGCAGTTGCTGCAATAGATGTCAGCAACTGAGAAAACACCAGATATGAGCTTCCTGTCCTCCTTTTGTCCCACAATGATGTTCATTGCATGAGAGAACAAATATGCCGGCCCAGTTTTCCCCACAAATTTCTTGGAGATAAGGTCGTCACGAAGAGCAAGAGGATTA
>Dhingra_Pear_16_GATCAG_L001_R1_001_paired_trimmed_paired_merged_contig_103057 ycf68 [Medicago truncatula]
AGTCCCGCAACGAGCGCAACCCTTATCGCTAGTTACCATCATTTAGTTGGGCACTTTAGTGAGACTGCCAATGATAAATTGGAGGAAGGTGGGGATTACGTCAAATCATCATGCCCCTTATGACCTGGGCTACAAACGTGATACAATGGCTGTTACAAAGAGTAGCTGAAGCGTGAGTTTTTAGCAAATCTCAAAAAAACAGTCTCAGTTCGGATTGAAGTCTGCAACTCGACTTCATGAAGTCGGAATCGCTAGTAATCGCGAATCAGCATGTCGTGGTGAATACGTTCTCGGGGTTTGTACACACCGCCCGTCAAACCATGAAAGTTGACAATACCCGAAACCAGTAGCCTAACTTGCAAAAGAGGGAACTGTCTAAGGTAGGGTTGATGATTGGGGTTAAGTCGTAA
>Dhingra_Pear_16_GATCAG_L001_R1_001_paired_trimmed_paired_merged_contig_109233 ycf68 [Medicago truncatula]	GO:0005739
AAGGCCCGGGAACGTATTCACCGTAGCATGCTGATCTACGATTACTAGCGATTCCAGCTTCATATAGTCGAGTTGCAGACTACAATCCGAACTGAGAACAACTTTATGGGATTTGCTTCACATCGCGGTGTAGCTGCCCTCTGTACCGGCCATTGTATTACGTGTGTAGCCCAAGACGTAAGGGCCGTGATGATTTGACGTCATCCCCACCTTCCTCCGGTTTATTACCGGCAGTCTCACTAGAGTCCCCAACTGAATGATGGCAACTAATGACAGGGGTTGCGCTCGTTGCAGGACTTAACCTAACACCTCACGGCACGAGCTGACGA
>Dhingra_Pear_16_GATCAG_L001_R1_001_paired_trimmed_paired_merged_contig_111938 ycf68 [Medicago truncatula]
CGAGTTGCAGACCCCAATCCGAACTAAGACCGGCTTTCAGCGATTCGCTCCACCTCACAGTGTCGCAGCGCATTGTACCGACCATTGTAGCATGTGTGAAGCCCTGGACATAAGGGGCATGATGATTTGACGTCATCCCCACCTTCCTCCGAGTTGACCCCGGCAGTCTCTCATGAGTCCCCAACCAAATGCTGGCAACATAAGACAAGGGTTGCGCTCGTTGCGGG
>Dhingra_Pear_16_GATCAG_L001_R1_001_paired_trimmed_paired_merged_contig_60451 ycf20 isoform X3 [Gossypium raimondii]	GO:0009507	GO:0016021	GO:0010196
ACTGGACAACCTACCGACGGATAAAGGGCGTTAAAACTTAAAAACACAAGTAAGTTTAGTAGTAAATCTCTATCTTCCAAACTTGAGGTGGGTACAACTGTAGAAGCACCTTTAACTACCCAATTTAAAAGCATCCACAAAGAGGCCTAGGCAAACACCTGCCTTCCAGTAATTCACCATCATGACAAACGACTTGAGCCTCCCACTCGATTGAGAGGGGGGCTTCCTATACATTAGCATGCCAATACCTTCAATGGCAGCAACCACTATACCCGCAACTAAAACATCCCAATCCCCGGTCTGCCCAAGGATTGTAGCCAACGCATTTGCCGTGTAGAAACCCAAAAGAAGAAGAAATATTTTCATTGGAAAATTTCTCCTGGCTAAATTCAGCTTCTCCAGTAGCTGTCTCCCACCTGCAGTCACTATCCGACCCAACCGGGTGGCATTGAGATTAGAGTTGTTGCCATTGATGCCCCCTTGCCCACCCTCATCAGGAACCCCACCTGTGTCCAAGGCAAAGGCTATTCTCCACTGTCGTCTTGTTGACTGAAAACTCCTTTGGGGGAATGGCAGAGACTTTATGCGAATCTTTGAAGTTTGGACCATGAAAAAAGTTGGTTCACTGCAACAGTTGTGGATCATACAAGTTGCAAGAGCTACGTAAGATCTTTCAGGGATTTGATTCTCCAGTGGTGGTGCGGTTCCTATTCGAGAGGCCAAGAAATTACTCGCCATTGAACTTTGAA
>Dhingra_Pear_16_GATCAG_L001_R1_001_paired_trimmed_paired_merged_contig_87947 ycf20 isoform X3
TCTTCAAAGTTCAATGGCGAGTAATGTAAGCTTCTCTATCTTTATCTCTTGTAATTTTATAATTTTTATTATAAATGTTTCCTTATGGCTGGATCATGGGTGACTGCGTCCGTCTCTGTCTGGCTTGTTGATTCTTCTGTTCATGCCAAAGGCTCCCGACTCCTGTCCCTAGTAGTAATTGGCTCCAAGTATTTTCCCTTTTGTTCTTTGGGCTTCTTTCTTATCATCATCTGTCTGCCTTGTTTGATTGTTAATTGTATTTTCGCATAAGAAGGGGTTTTTGGGAGGTCAGATCATTATGTATTTTGTTCATTTTCTCTGCTTCCTAGATGAATTCATGTGCAATTTGCTTTCTTTTCTTCATTTCATTTGGTTATGGATGATTGATATCAACAACTCTATCAAATATGCCAAGACTCACTCACACTAGTATGAGTATCAACTTTGCCATGGAATCAATTAGGCTCCACCTCATTCTCCAAAATGAATTTATGTTCATAACTATACAAGAATCAAACTCAAGTGAGCCCCTGTAACAATCCTTAACCTTGAGTCATCATCATCACTGTCCAAATTGAAGGCTTGTGTTGTGTACTCACAATTTCATTTTCTCTTCCTGCCACCCCTCTATTCTAGTTCTTGGCCTCTCGAATAGGAACCGCACCACCACTGGAGAATCAAATCCCTGAAAGATCTTACGTAGCTCTTGCAACTTGTATGATCCACAACTGTTGCAGTGAAC
>Dhingra_Pear_16_GATCAG_L001_R1_001_paired_trimmed_paired_merged_contig_60452 ycf20 isoform X1	GO:0009507	GO:0016021	GO:0010196
TTACAATAAAGGTGGATCTAGACTGAACAACCTACCGACGGATAAACGGCGTTAAAACTTAAAAACACAAGTAAGTTTAGTAGTAAATCTCCATCTTCCAAACTTGAGGTGGGTACAACTGTAGAAGCACCTTTAACTACCCAATTTAAAAGCATCCACAAAGAGGCCTAGGCAAACACCTGCCTTCCAGTAATTCACCATCATGACAAACGACTT
>Dhingra_Pear_16_GATCAG_L001_R1_001_paired_trimmed_paired_merged_contig_56753 ycf20 [Jatropha curcas]	GO:0009507	GO:0016021
GAAAATGATGTTAAAGCTTCTTCAAAGTTACCACAAAACCCTATAAGAAACCATAAACAAAAATCCCAAACAAATACATATACCATAAAAAGGACAAGGTCATTTGACTTGATCTTGGACGGCCATCGGCAGCTTATCCAGCATCCCAGCTCAGTTCAACTCAAGTCTCAAACTGTTGTACATGATAATGGCGGCTGCAGTTGCATCACCTACCTATCCAGGAAATGTTAAGCTTCCATCTTCCGAGCGTGTCAAGTCTGGAGTTATGGTTTTGGATCTTTATGCAATGCTTCACAAACCTTCGCATGCTTTTGGCCAAAAACTCAGTTCTCGCTGCTGTTTACTCTGCAGACCTCAACCTCTACTGGTCAACAATTTCAAGAGGATGACATGGTCTATCAGAAGTAGTGTGGATAGCAGTGGGTCGGATCCATCTCCAACAAATGGCTCTACTGGCACGACACGATTAATTAGGGCAATCCAAGCTATTCAAACCAAGTTAGGTGTAAAAATTCGACAGCTACGGAGAGGTTTTCCAATGAAATTACTCTTCTTCTTAGTGGGTTTCTACTGTGCTACTGCTTATGCTACCGTTATTGGGCAAACAGGCGACTGGGACATTCTATCTGCCGCTTTTGCTGTGGTTATTGTGGAGGGGATTGGGGCACTCATGTATAAGGCGTCTATTCCTTTTGTAAAGAAGACTAGGAACCTGATAACCATGTTTAACTATTGGAAAGCTGGGCTTTCCATGGGTCTCTTCTTGGATTCATTCAAATATGAGTTCAATGACATCTTTGGATTCAGTAACCCCTTCAATTTCGAACTACACGCTTTCTCAATATTCTGGTAACACAAGGCTTGTTTGAGTGCTGCTTACTGACGTGTTTGTCAACCGAAGTTGGAGAAAATGTGACTGGTAAACATAGGTCAGGAACTGCAGTGGTGGAGCAACATTGTTAGCTTTTCAGAACAAAGAGAAGGTACAAAGAGTAATGGGTTTACCAGAAAAATAAGGAGCCTTTTCGCTAATGATTTATTGGATAACTGCTGCACCCGGAAAGAAGACAGAGGAGGCTAGTGCAACCATGAAGGTTAAGTCCACTGGAAGATACTACTGAAAGAAAGAGAAATTATCAGTCTATACCATGTTAGACCAGAAACCCAGTAAACCAAAGAAAGGATCTTCCTCGAGTACGAAGGGAAAAGGTGCTCCAAAACTTTCATCCTACACTCACGGTATTGAT
>Dhingra_Pear_16_GATCAG_L001_R1_001_paired_trimmed_paired_merged_contig_95522 ycf2 (chloroplast) [Panax ginseng]	GO:0009507	GO:0016020	GO:0000166
ATGAACTAGATCAGAATCATTCTCAACGAGTCCATAAGAAGTGATCCCATTTTTTTCATCGGGTCGGGGTAGAGACCAAAGGTCTTGAGGGACCAATCCGGCAAAACAGCTCAAAGATAAAGGGTATCGTTAATTTCTTCATGCCCGTTCCAAGTTAGAAGTACCATTTGTACAAATAAGAATCTCCCCTTCGTTACATGATTTCTTCTTCATAGAGATAGATATAGGATCTATCGAGCAATTACTTAGAAGTATATTTTGTGCAACAACCCTTCCTATTTGATAGAAAAGGATCCCATGATCCTGAACCGATCTTAGTTGGGATTTGCGAACCCTTACTTTCCGAGAGAAATTGGGATAGAACATCGTAGAGAGAAAGCAAGAGGAGAGATATACTTGGCTCTGGTTGGAATTGCTGGTGATGAATGTTTGAAGAGAAGCTTTACCTTTCACTCGCTTTTGATTCCTGTAGCCACAACAGACACATCGCTTGTGACAGTTTCCAAGGGAATTCCGAATTCAAAATTCAACAATCTAAACCATAATTAACTCACAATTTAGTTCCATCAATATGATAGACATACCAAACTGTCAACAGACCAACAAAAGTAAACATAAACCCTCCCTAGAAATAGCCCAATGGTAGGATTATGTAGTCCGACTGTGCTGAACTAAATAAGACAAAAGTCAAGTGATCAAAGCTAATCCAAAGCTTTCTCCACTCCCAAACATAGCGAGAATCAAAGTGTGCATCGTCAATTTCAAGAAATTCACAGAAAGAGAGACACAGGAATAGAGTAGTACAAACCTCAGATCGACTGGCCTCGATCCTCTGGATT
>Dhingra_Pear_16_GATCAG_L001_R1_001_paired_trimmed_paired_merged_contig_7460 xylulose kinase-like isoform X1	GO:0005829	GO:0004856	GO:0005997	GO:0046835
CTTCTCCCCAGGTTTCTACATCTGTTGTGGAGCCTTACAACAGTGTTCTCTCAACCCATTCTCTGCTGGAGCACACCGATGTGTCTGTGTTGCTTGACAATGAAGCCATCTACGACATCTGCCGTCGGTCCCTCGATATCGAGCGTCCCACCTACACCAATCTGAATCGCCTCGTCTCTCAGGTCATTTCTTCGCTGACAGCCTCGCTGAGGTTCGACGGAGCTCTGAATGTGGATGTGACTGAGTTCCAGACTAACTTGGTTCCATACCCCAGGATCCATTTCATGCTTTCCTCTTATGCTCCGGTAATCTCCGCCGAGAAGGCGTACCATGAGCAGCTTTCGGTGGCTGAGATCACCAACAGTGCATTCGAGCCTGCTTCCATGATGGCCAAGTGCGATCCCCGCCATGGAAAGTACATGGCCTGCTGCTTGATGTACCGAGGTGATGTCGTTCCCAAGGATGTGAATGCCGCTGTGGCCACCATCAAGACCAAGAGGACAATCCAGTTTGTGGATTGGTGCCCTACTGGGTTCAAGTGCGGTATCAATTACCAGCCACCAACTGTTGTTCCCGGCGGTGACCTTGCCAAGGTGCAGAGGGCTGTTTGCATGATCTCCAACTCGACCAGTGTTGCTGAGGTGTTCTCTCGAATTGACCACAAGTTTGATCTGATGTACGCCAAGCGTGCTTTCGTGCATTGGTATGTGGGTGAGGGCATGGAGGAAGGAGAGTTCTCAGAGGCGCGCGAGGATCTTGCTGCTCTGGAGAAAGATTATGAGGAGGTTGGCGCCGAGTCTGCCGAGGGAGATGATGGTGATGAGGGAGACGACTACTGATTCCCAACCTCATGGTTTTTACGTGTTTTCGCATTTGCTAAGTTCCGTTTGGAATGTTATGAACTGAATGTTGTTTGTGGGTGGTGTAGCTATGCATCTTCATAGCACACCATACATTTCTAAGTCAGTATGCAATCTATCTTATATTTCTTGCTGGATTTTTCTTACAATCTGAACTCAGAATATTATTCACATATGAAAAACCGAAATCGATCTCAAACCAGACCTGGATATTTATTCACATTGCGGGGCAAAGGTTTTGGCCGAGTTTCAATCGCCAACATCAAAATTATGAAACGATTAGAATTTTCGGTTCTTTACATAATGCAATTCGAAGCATTCCATCCCAGCATTGGACTAAAAACACTGCCAGATGATATCTCAGAGACGTCCAAATTTTTGGACTAGGCGGTTCTCTATTTCGAGTCTCTTCTTTGCGATCAACCCATACTTCGGAACTAGATGTATGTCGGGAATCGCTGCAAGTTTGCTCTTGAGGGATGTGTTCTCGGATTTGTGCTCATAGAGGCATTTGAAGGGCACAAAACTGCCTTTGGTGTTGCACAGCCAACCATGTGCAGCCCTCAAGGCAGCTCCTAGAGAAGCTGAATCCGGCCTTTGGACAGTGTAAACCTCACACCCAAAAACACAAGCTGCGATGCCCAGGATCGGGCGATTTACAGACGCACCCCCAGTGGCTATTAATCGTTTTGGAGGAGAAGGCATTCCAAATCTTTCTGCATGACCTCGCATTGACACAAACTGGCCCTCTATTACAGCCCGAACCTCAGAAGCACCGTCAAATTCCTTTTCTACTTCACGTTCATTCACGCCCTCCAAAGTTTCACCATTGAAATTTTCAAGAATGTAGCGATGGAAACCAACTGGAAGCGGGGGAAGAATTTCATGCTCCTTGTAGTAGAAACCCAGCTTTCCACCATTTAGAGGTAATGTATTCAAAAGCTCTTGGGTGAATCTATCCCAGCTGCTTTCCATGTAGCGGTTGCGAATATCTTCACGAGTTAGTGATCCATTCTTGTAACACAACATTACCATGTACCCTTTTGTGTCAACAGGGTTAGGGAAAACATGTCCTTCCAAGCTAGGTTGAAGATCATCAGTAATCCCAATGAGAGTGTCACTTGTGCCAAGACTTATTGCTAGATCCCCTGGGGTACTTAGTGTTAAACCTGCCACACTGTTGGGGTTGTCTCCTGACCACAGAATAACCAAACAATTCTTGTTGAAGCGAAATCTGTCAATAAAATAGGGAGCAATGTGGCCAGCAACAGAATGGGCAGGAGCCATCTTTCCAAGCTTTTCTTCCAGACCAGGGGCAGTGGCCTCTAAAAGTATATTAGACCAAGCCCTTTTCTTTATATCCATCAAGTTCATCCCTGCACCGTCAGATTCATCAATACAAGCATATTTCCCTATCAGAAGAGAAGCCATAAACGAACTAACAAGGGAGATCCTCTCAGTGTTTTTGTAAGCTTCAGGATGTGTCTCGAATATCTTCTTAATCTGTGGGCCTGTGAATCTTTCATAACCGCGTGAACCTGTAAGTTGGGATAACTCTAACGCTCCACCAGCAGCCTTCTCTAACTCTCTACACTGGGCTGTGGTGCTGCTGTCCATCCATACTGGGGATTCATTCACCGAAAAGGCTCCACTAAACTGATCCACCAATGGCTTCTTAGGGTCCAACGATGACAATATCGAAGAACTACCATTCTTCCAATAGACACTGCCATGCTGCTGTCCACTGCCGGAAACAGCAGCAATTTTCCCAAAATCCAAATTTGCACTGGCAAGTTTACCAAGCACGAGATCTAGAGCTTCAACCCACATCAAGGTGGGTGAGACAATTCTACCATTAACCGAAGGGTCTCGGTAAACTCCATCTTTGGTTTCGTAATGGGGCAAATCAGTGTCAAATTGGACAAGCTCAGTAGTCACAATGTTGAGATTGGCGTCTAGCACAGTTGCCTTCAGAGACTGCGTAGAACTGTCAAATCCAAGAAAATAAGAGTCCTTGGGGAGAGAGTAATCTGCCATTGGAGCAAGCAAAACAAA
>Dhingra_Pear_16_GATCAG_L001_R1_001_paired_trimmed_paired_merged_contig_61416 xylulose kinase	GO:0005829	GO:0004856	GO:0005997	GO:0046835
ATGGCAGTGTCTATTGGAAGAATGGAAGTTCTTCGCTATTGTCATCATTGGACCCCAAGAAGCCATTCGTGGATCAGTTTAAAGGAGCATTTTCAGTAAATGATTCACCAATATGGATGGACAGCACCACCACAGCACAGTGTAGAAAGTTAGAGAAGGCTGCTGGTGGAGCATTGGAGTTATCCCAACTTACGGGTTCACGCAGTTATGAAAGATTCACAGGCCCACA
>Dhingra_Pear_16_GATCAG_L001_R1_001_paired_trimmed_paired_merged_contig_63222 xylulose kinase	GO:0005829	GO:0004856	GO:0005997	GO:0046835
ATAGAGGCATTTGAAGGGCACAAAAGTGCCTTTGGTGTTGCACAGCCAACCATGTGCAGCCCTCAAGGCAGCTCCTAGAGAAGCTGAATCCGGCCTTTGGACTGTGTAAACCTCACACCCAAAAACACAAGCTGCGATGCCCAGGATCGGGCGATTTACAGACGCACCCCCAGTGGCTATTAATCGCTTTGGAGGAGAAGGCATTCCAAATC
>Dhingra_Pear_16_GATCAG_L001_R1_001_paired_trimmed_paired_merged_contig_59381 xylulose [Ricinus communis]	GO:0009507	GO:0016021	GO:0004856	GO:0046835
ACAGCTTTCCCAGGTTGTGTTGCACGAGCTGCTAGAAACGCTGCTATACTATCAGTGGTTCCTGTGCATACAACACAATCATTTGGGAAACCGAGATCTGATCTTATGTCATCTTTCAAACGACCAATTGAAGTTCCAGGAGCTCTCACCGATGGTAAAAGTTGCGAATATGGCTGAGAGAGAAGCCAAGGTGGATAGGACTCAAGCTCAGGATCATAACCCACCTTCAGAGCATTATTATAATCAGACACTCCAAGCTTTCCATGAAGAAGCCACAACAGCCAATCTGCTTGATGTAACAAAAGTGCAGATTTTTTGTTTGAATTGTCATTCTCCCACCACGAGACAAGCTTGCACAGAGTGGAGGAACCAGAGCAGACTGTATGATTCAGAGGAGCAATAGACTTTACTGTCGGTAAAGCGTCAGGGCAACTCTCATTATAGAGGAAAGGTCTACATAACGGTTCCCCTGTACTGCTGTCTACAATGAGAGTAGTTGCCGAAGTCCCATCAATGGAAATGGAAGCAATAAGCTCACGGAGATGGGATGGAACGTCTTCAAGCAGCGAGAAGAGCGTCGCTTTCCATGAACGTGCCCAATCCACTTTTTCTTGACTCATAAAAAGAGGGTACTCTCTCTTTCCATCAGCATGAATAGTCCCTCGCTTGTCGATGAGGGCAAACCTCGCCCCGGAAGTACCGAAGTCCATTCCGAGATAAAGCCGCTCCTTGCCAACTGAAACGCCAACCTGAGCTTCATCATTATTGCTTCCAACAGCCATTGGTACTGTTGGACCTCTTGGCTGCCATCTCGGTCTTGCTTGCTTGTTATTCACGCCATTACACAGCCCATTTCTTGAAAATTCCGTCCGTGGACTGAACATCCCTGAAGCATCAAACACTTAACAGCTTGAACTAGCTGAAGAAATATCCATAGGTATTTTGTGTTTGTGATGAGAGAGAGAGAGAGAGAGAGAGAGAGAGAGAGAGAGAGCATGTGTATGTGTATGTGTCGGGG
>Dhingra_Pear_16_GATCAG_L001_R1_001_paired_trimmed_paired_merged_contig_34703 xylulose 5-phosphate phosphate chloroplastic-like	GO:0009941	GO:0016021	GO:0015120	GO:0071917	GO:0006863	GO:0015713	GO:0034219	GO:0035436
ATTTCGTCAAGTGCTTGATACGACGATTGGTTATAGAGATGGTAAAACACTCCGGATAACAACACCCATATGTACAATGTGGATGGTTTTCCCACAGCTGCAAGAGCTTTGTGATATCCTTGAACCCATTGAGACCCTTCAACGAAAATAGCGGCGGGAAACAGATAGAAGAACGAAATTATACTGATCCAACCGTACAAATTCAACCCATCTAC
>Dhingra_Pear_16_GATCAG_L001_R1_001_paired_trimmed_paired_merged_contig_42062 xylulose 5-phosphate phosphate chloroplastic-like
CTCTCTCTCTCTCTCTTCTCTCTCCACAACCACAGTCACAGCCAATTGCCACAGCACCAAATGCTTACCTTGAATCTCAGTTGTCCTTCTTCCCCTGTCACTTTCTCCAAATCCCGCCATCAACTCCCCTCTATTAATGCCTCCTTCTCCCCCTCACCCTCCTCCTCTTCACTTCTCACTAGAATCCAAACGCACTCATATCCTCTGCACCAACAACCCACCTCTCTCAGACCCCAAACATCCCCCAAATTCTCCAAATTCTCAAGCTTTACCAGAATCTATGGCCACCCATTTGGAATTTCGTCAAAAGAAACAAAATCCATGTGCCAGATTCGAGGTTCGAGCTCAAAGATCAGCCATTTGAGCGAAGCCTGTGAATTCCTATCTAGGTTTGGGAGAAAACCCAGGTCCCAAATCCCAAAAGCTGCTTCTCAATCCAATACAGGAGGAGAAACTGAAGCTGCAGTCTCAAAGCCCAAGGCCACCACCGCCCA
>Dhingra_Pear_16_GATCAG_L001_R1_001_paired_trimmed_paired_merged_contig_44745 xylulose 5-phosphate phosphate chloroplastic-like	GO:0009941	GO:0016021	GO:0005355	GO:0015120	GO:0015297	GO:0071917	GO:0006863	GO:0015712	GO:0015713	GO:0034219	GO:0035436	GO:0098656	GO:1903825
AACAAGCAGGTAGAATAAAGGCCTCATCAATCCTAGCATACATTCACCAATAACACACATGGATGCAAGTATGAAATCAATGGGAAGGAATGATGATATCAAAACCTGAGCCATTATTAAAACTTGATAGCTGTATAATAAACCAAAGCAAAATCACAAATTTTACCAGACCAAGTAAAATTATATTCAATCCTTCTTTTCACCTCCCTTTTTCTTTTTAGCTGTTGCCTGCGAATACAAGAAAGTCCCAAATATTGCAACGGCGGAGCCAAGTGCATTAAGAGGTCTGACTGGATTTCTGAACACTAACACAGTCGATACGATTACCACCACCCTCTTCATTGTGTTCCCAACTGAAAAGGTCAAGGGACTAATTTCGTCAAGTGCTTGATACGACGATTGGTTATAGAGATGGTAAAACA
>Dhingra_Pear_16_GATCAG_L001_R1_001_paired_trimmed_paired_merged_contig_5419 xylulose 5-phosphate phosphate chloroplastic-like	GO:0009941	GO:0016021	GO:0005355	GO:0015120	GO:0015297	GO:0071917	GO:0006863	GO:0015712	GO:0015713	GO:0034219	GO:0035436	GO:0098656	GO:1903825
AAACATACATCTACGAAGATCAGCTGTGGAACGTAACAAAATATTATGGTCATTGCGTATGGCAAAAGAAAATGCACAAACATGCTCGAAAGTAGCAACAGAACAAATTAACCAAGAAGAAAAAGAAGATACTTTAAGTCAGCTCCGCCTTTAGGTAATCTCTAACGTAAAGATCAAGCAGAGATTACGGTCTTAGACCCAGAAGCAAAAGAAAAAGAAGAGAAGTAATGTCATAGAGCACGCAAATGATAAATACAGATTAACACAACGCAACTTAAACTCGATAAAATGTGAATTTCTTGAAGTGAAAGATTTGGGGCTCCATACCTTTGGATTTTCGACTTCATTCTATAGCCAACCTTGTTTCTTTGCTTTACTTAAAATATCACTAAAGTGCAAGTTTTCATCTGTGTTATTTTAAAATAAAATATCCTACATGCTGTCTATAGTTTGGACGACACAGAGTGTACAGAAAACTCCTCAGTTGCCAATATCCTACATGCTGTAGCTTGTTCTTACAAGGTAAGGAAGCTCAAGAAATATAGGAACACTAAACTACCACATTACAAGTAATCCACGTTCCCGACCTTCATAGTCTCAGGTGCTGCATAACTATAAAGCCAGACAACAAGCATTTGAAGCTTAACAATAAAATGACCTCCTCCATATGTGTAAGCTTAACAAAAAGGCAAAATCCTGCACTCAACTTCCTAGATCTCTAGGCTCAAGTAAACATCAAAACTAAATCATTCAAATCAGGTAACAAGTGAACAGGTAGAATAAAGGCCTCATCAATCCTAGCATACATTCATCGGTAACACACACGGACGCAAGCATAAATTCAAGGGGGAAGAAACGATGACATGAAACCTGAGCCATTATTAAAACTTGATAGCTGTAGAACAAACCAAAGCAAAATCACAAATTTTACCAGGCCAAAAAATAAGACGCCTAAAGCAGACCAAGTAAAAATTATATTCAATCCTTCTTTTCACCACCCTTTTTCTTTTTAGCTGTAGCCTGCGAATACAAGAAAGTCCCAAAAATTGCAACGGCGGATCCAAGTGCATTAAGAGGTCTAACTGGATTTCTGAACACCAACACAGTCGATATTATTACCACCACTCTCTTCATTGTGTTTCCAACTGAAAAGGTCAAGGGGCTAATTTCATCTAGAGCTTGATACGATGATTGGTTATAGAGATGGTAAAACACTCCAGATAGCAACACCCATAGGTACAATGTGGATGGTTTTCCTACAGCTGCAAGAGCTTTGTGATATCCTTGAACCCATTGAGACCCTTCAAGGAAAATAGCGGCGGGAAACAGATAGAAGAACGAAATTATACTGATCCAACCATACAAGTTCAACCCATCTACTTCCTTGAAGTTCTGTAAACTACGTTTCGAGTAAATGTTCCTCAACACGAACCCGACATTGCTAATCAAAGCACCCCAAAGGCCTTGCACATTGAATGACACCTCAGTAATAGCAGCAAGAGCACAACCCATAACAATAGGGAGGATTGAAAGCCAGACCTGTAAAGGGTACGAATCGCCTAGGAACGACGAAAACACTACTGAAAAAACAGGCTC
>Dhingra_Pear_16_GATCAG_L001_R1_001_paired_trimmed_paired_merged_contig_42061 xylulose 5-phosphate phosphate chloroplastic	GO:0016020	GO:0005215	GO:0034219
TTCCCCTGTCACTTTCTCCAAATCCCGCCGTCAACTCCCCTCTATTAATGCCCCCTCATCCCCTTCCCCCTCCCCCTCCTCCTCTTCACTTCTCACTCGAATCCAAACGCAATCATATCCTCTGCACCAAAAACCCACCTCTCTCAGACCCCAAACAACCCCCAAATTCTCCAAATTCTCAAGCTTTACCAGAATCTATGGCTACCCATTTGGAATTTCTTCAAAAGAAACAAAACCCATGGGCCAGATTCGAGATTCGAGCTCAAAGATCAGCCATTTGAGCGAAGCCTGTGAATTCCCATCTGGGTTTGGGAGAAAACCCAGGTCCCAAATCCCAAAAGCTGCTTCTGAATCCAATGCAGGAGGGGAAACTGAAGCTGCAGTCGCAAAGCCCAAGGCCACCACCGCCCAGCTCGCGCTTATTTTTGGGCTATGGTACTTCCAGAACATTGTCTTCAACGTCTACAACAAGAAGGTACTGAATGTCTTTCCATATCCATGGCTTCTTGGATCTTTTCAGCTCTTTGCTGGGTCTGTTTGGATGTTCGTTCTTTGGTCTTTGAAACTCCAACC
>Dhingra_Pear_16_GATCAG_L001_R1_001_paired_trimmed_paired_merged_contig_5007 xylulose 5-phosphate phosphate chloroplastic	GO:0009941	GO:0016021	GO:0015120	GO:0071917	GO:0006863	GO:0015713	GO:0034219	GO:0035436
GATTGGTTATAGAGATGGTAAAACACTCCGGATAACAACACCCATATGTACAATGTGGATGGTTTTCCCACAGCTGCAAGAGCACTGTGATATCCTTGAACCCATTGAGACCCTTCAACGAAAATAGCGGCGGGAAACAGATAGAAGAACGAAATTATACTGATCCAACCATACAAATTCAACCCATCTACTTCCTTGAAGTTCTGTAAACTACGTTTCGAGTAAATGTTCCTCAACACAAACCCGACATTGCTAATCAAAGCACCCCAAAGGCCTTGCACATTGAATGACACCTCAGTGATAGCAGCTAGAGCACAACCCATTACAATAGGGAGAATTGAGAGCCAGACCTGTAACGGGTACGAATCTCCTAGGAACGACGAAAACACTACTGAGAAAACAGGCTCCGAGGATTTGATTACATGGGTGAAAGAAACAGCCACCTTAGAGAACGAGACACATGCTGAAATGTGACCTATAGTGTGGAACAATGCAGGTCCAAGGAGTGCAACGATGAAAGGTTTTGAAATTTTCGGGCGGGGTTGGAGCTTCAAAGACCAGAGAATGAACATCCAAACAGACCCAGCAAAGAGCTGAAAAGATGCGAGAAGCCATGGAAATGGAAAGACATTCAGTACCTTCTTGTTGTAGATGTTGAAGACAATGTTTTGGAAGTACCAGAGCCCAAAAATAAGCGCGAGCTGGACGGTGGTGACCTTGGGCTTTGAGACTGCGGCTTCCGTTTCTCCTCCTGGATTAGATTCAGAAGCAGCTTTGGGGATTTGGGATTTGGGTTTCGTTCCAAACCCAGATGGGAATCCACAGGTTTTGCTCAAATGGCTGATCTTTGAGCTCAAATCTCGAATCTGGCACATGGGTTTTGTTTCTTTTGAAGAAATTCCAAATGGGTAGCCATGGATTCTGGTAAAGCTTGAGAATTTGGAGAAATTGGAGGATGTTTGGGGTTTCAAAGAGGTGGGTTCTTGGGGCAGAGGATATGAGTGCGTTTGGATTCTGGTGAGAAGTGATGAGGAGGGGGAGGAGGAGGCATTAATAGGGGGGAGTTGATGGAGGGATTTGGAGAAAATGACAGGGGAAGAAGGACAACTGAGATTCAAGGTAAGCATTTGGTGTTGTGGCAATTGGTTGTGGTTGTGCCGTTGTGGGGGGAGAGAGAGAGAGAGAGAGAAGGACAGAGATTCCACAAGTAAACATAAATACGCAGGGTTAGAGAGAGAGAAGGACAGAGATTCC
>Dhingra_Pear_16_GATCAG_L001_R1_001_paired_trimmed_paired_merged_contig_62801 xylulose 5-phosphate phosphate chloroplastic	GO:0009941	GO:0016021	GO:0004693	GO:0015120	GO:0071917	GO:0006863	GO:0008152	GO:0015713	GO:0034219	GO:0035436	GO:0051726
AAAACACTACTGAAAAAACAGGCTCGGACGATTTGATTACATGGGTGAAAGAAACAGCCACCTTAGAGAACGAGACACATGCTGAAATGTGGCCTATAGTGTGGAACAATGCAGGTCCAAGGAGTGCAACAATGAAAGGTTTAGAAATTTTCGGGCGGGGTTGGAGTTTCAAAGACCAAAGAATGAACATCCAAACAGACCCAG
>Dhingra_Pear_16_GATCAG_L001_R1_001_paired_trimmed_paired_merged_contig_14920 xylosyltransferase 2-like [Malus domestica]	GO:0016021	GO:0008375	GO:0008152
CTGAGATTGATAAACCAATCCCAATCCTTACTCCTCCTGAGAAGAATTGCGCAGGCATGAAGAGTATTAGCAACCATTGTTGGTCCTCTGTAAGTTACCATATTAGCTTTCTTGATCACGAAAACATTCCCAACTGTATTAAAGAGAGTCTCGTTGTCCACTCGCGAAGCAAGCTCCAATCTTTCTGCTAACGGTGACTCAAGGTCTAAATGAAGAACATATTGATTCAATGGATGGTATAGCGCTTTGAGAGTTCTCCAAAGCTTTTCCAAATCCCCCTTTGACCCGGAAATTAGATAAGCAAAGCGGGGAATCGATGGCACTGGAGGAGGGGGTGGACCTTGTGAAACTATAGTCTCAGCAAAAGCTGGACTAGATTGGTTTGTTACTACCCTAGATGGTAAAA
>Dhingra_Pear_16_GATCAG_L001_R1_001_paired_trimmed_paired_merged_contig_19017 xylosyltransferase 2-like [Malus domestica]	GO:0016021	GO:0008375	GO:0008152
GGTTCCCAACCCTGGAGCATTTCGGTTTGCCAGCACACCAACCGCCGGGAGTGAAGCTCCCTTTTCTTCGGTGAAGTAATTCCTTGTCGATCCTGTCCAGGACGGGGTCATCGTGCCCGAATTTTCGAGCAAAGGCAGCACCACTTGCAATCATCTTGTTTGTGTCATTAATGTTGAGGGTATGGGGATGCTGCTTGGGAGGAATGTCCCAAGAAATGTAATGCAAATCATGGTTGACGGCAGTTTTAGCAAACTCCGGTTCATTGCATAAAACAGTGTGAAAATAGCCTTCCGGCGAAGAAACAAAGTTTGTGTAGTACATGAGAAGGGTCCTCGGAAGATTGTCCCAACCCCAGACACAGTACTCAACAAACCAGCGTGATAAGACCATCCATGCCGAACCAGTAAACAATTTAAACGAAGTGGGCAATGTTCGCCGTGGTGTAACCCAAAATACATCTTGTTTTTTCGATGAGTAGAGGCCAGGGTCTAAAATCAAAGGCATTGCTCGTTTATCCTCCTTCCAGCCAAGTTGGCTTGTGTGCTCAATGAAATTCAGATTTCGGTTTAAAGGTGAAAAAGTGTTAATAAGATCATCTTGGGTAACAAGGGGATAATCTGAGGC
>Dhingra_Pear_16_GATCAG_L001_R1_001_paired_trimmed_paired_merged_contig_19018 xylosyltransferase 2-like [Malus domestica]	GO:0005794	GO:0016021	GO:0008375	GO:0030158	GO:0016051
TAAATTACCAATCATTTGTACCCGTTATGATTACAAGCAAAGGCCAAAATTCTAGTTCCAAAGTTCCGAAAAGAAGAAAAAACGCAAGGTGGAAGAACAGTAACAGTATATTAATGTATGATTGTAAAAGTTCTAGATATATAATCAACCTACAGAAACAATGATGCCGACCAAACACCTGTTTGGTTTCCAGAATGTGACAACTTAAGGATATGCTCAGAGGGACACTAATCTTAATCTTCCTCATCAACCTTAATTCTATCAAACTTCGCATCAAAACTCGATGATATCCCTTAAATTCCCAACAAACTGTTGTCTTAGCCTGTTGATACGAGTTCTCTTCTTTTTCTTTCACTGATTCAATTTCCAAGAATTTCCACACAAACTATTTACACTGGTTTTGACCAAACTTAGCTGTCAAGGCAAGCCTACTCACGAGGTGGCGAAGCCTGTCGGCACCCGGACCTGGTTTGATCTTGTTCGGGTTCCCAACCCTGGAGCATTTCGGTTTGCCAGCACACCAACCGCCTGGAGTGAAGCTGTCTTTTCTTCGGTGAAGTAATTCCTTATCGATCCTGTCCAGGACAGGGTCATTGTGTCTGAACTTCCGAGCAAAGGCAGCACCGCTTGCAATCATCTTGTTTGTGTCATTAATGTTGAGGGTGTGGGGATGCTGCTTGGGAGGAATGTCCCAAGAAATATAGTGCAAATCATGGTTGACGGCAGTTTTGGCAAACTCCGGCTCATTGCATATAACAGTGTGAAAGTAGCCTTCCGGAGAAGAAACAAAGTTTGTGTAGTACATGAGAAGGGTCCTCGGAAGATTGTCCCAACCCCAAACACAGTACTCGACGAACCAGCGTGATAAGACCATCCATGCCGAACCAGTAAACAATTTAAACGCAGTGGGCAATGTTCGCCTTGGTGTAACCCAAAATACATCCTGTTTTTTAGATGAGTAGAGACCAGGGTCTAAAATCAAGGGCATTGCTCGTTTTTCCTCTTTCCAGCCAAGTTGGCTTGTGTGCTCAATGAAATTCAGATTTCGGTTTAAAGTTGAAAACGTGTGAAGAAGATCATCTTGAGTAACAAGCGGATAATCTGAGGCGCTGAGATTGA
>Dhingra_Pear_16_GATCAG_L001_R1_001_paired_trimmed_paired_merged_contig_24890 xylosyltransferase 2-like [Malus domestica]	GO:0016021	GO:0008375	GO:0030158	GO:0008152
AAGCAAGGTGGAAGAACAGTAAGAGTCTACAACATATAATAATGTATGATTGTAAAAGTTGCAGATATAGATCAACCTACAGAAACAACGACGACCAAACACCTGTTTGGTTTCAAGAATGTGACAACCTATGGATATGCCCAAAGGGACACTAATCTTAATCTTCCTCATCAACCTTAATTCCATCAAACTTAAGCATAAAAAACAGATGATCCCTTTAAATTCCCAACAAACTGCTGTATTAGACTGTTGATACAAGTATAACTTCTCTTCTTTTTCGTTCACTAGTTCAACTTCCAAGAATGTCAACACAAACTATTTACACTGGTTTTGACCAAACTTGGCTGTCAAGGTAAGCCTACCCACGAGGTGGCGAAGCCTGTCGGCGCCTGGACTTGGTTTGATCTTGTTCAGGTTCCCAACCCTGGAGCATTTCGG
>Dhingra_Pear_16_GATCAG_L001_R1_001_paired_trimmed_paired_merged_contig_24891 xylosyltransferase 2-like [Malus domestica]	GO:0005794	GO:0016021	GO:0008375	GO:0016051
CCGAAATGCTCCAGGGTTGGGAACCCGAACAAGATCAAACCAAGTCCAGGCGCCGACAGGCTTCGCCACCTCGTGGGTAGGCTTACCTTGACAGCCAAGTTTGGTCAAAACCAGTGTAAATAGTTTGTGTTGACATTCTTGGAAGTTGAACTAGTGAACGAAAAAGAATAGAAGTTATACTTGTATCAACAGTCAAAGACAGCAGTTTGTTGGGAATTTAAAGGGATCATCTGTTTTTTATGCTTAAATTTGATGGAATTAAGGTTGATGAGGAAGATTAAGATTAGTGTCCCTTTGAGCATATCCATAGGTTGTCACATTCTTGAAACCAAACAGGTGTTTGGTCGTCGTCGTTGTTTCTGTAGGTTGATCTATATCTGCAACTTTTACAATCATACATTATTATATGTTGTAGGCTCTTACTGTTCTTCCACCTTGCTT
>Dhingra_Pear_16_GATCAG_L001_R1_001_paired_trimmed_paired_merged_contig_34177 xylosyltransferase 2-like [Malus domestica]	GO:0016021	GO:0008375	GO:0008152
CTAAATGAAGAACATATTGATTCAACGGATGGTAAAGCGCTTTGAGAGTTCTCCAAAGCTTTTCCAAATCCCCCTTTGATCCGGAAATTAGATAAGCAAAGCGAGGAATAGCTGGTAGCGGAGGAGGGGGTGGACCTTGTGAAACTATAGTCTCAGCAAAAGCTGGACTAGATTGGTTTGTTACTACCCTAGATGGTAAAAAGGAAAAGATCGAATTGATTGCTTGTCGTGAAGAGACGAGACCCAAGTTCAAGGAAGTGGCTAGAAGGAATATGCATATGACAGAGCTTATGACAAGAGGGAATAGCCATTTCTTCTCCATTGCAGACCCCATTACCAGACCTTAAGATGGGTTCTTCCAATCAATCTATTGCCACATAACCGTGTTCCTCAACTGATCAAGCGCGTCCGAATGAGATGCAGATTAAGACTACTTTCTCGTAAATATTCCAAAGTCAAGACTTTTGCAACAGCTGTTGATATTTTTTTCTGGTGGAGAAGATGAAGAGCGAGAGCGTCTG
>Dhingra_Pear_16_GATCAG_L001_R1_001_paired_trimmed_paired_merged_contig_11106 xylosyltransferase 2-like	GO:0016021	GO:0008375	GO:0030158	GO:0008152
AAGGGCGCATTACTGTCTACCATGCGCTGGAAGTCATCCATGATGAGGAAATGTGGATGTTGTTTTGGGGGGTTGTCCCATGATATGAAGTGGAGATCATGGTTCACAGTAGTGTTCCGAAACTCCTCAGCGTTGCAGATGACAGTGTGGAAATACCCTTCTGGTGAAGAGAGAAAGTTGGCATAATACATAAGGACTGTCCTTGGCAGATTGTCCCAGCCCCATAAAATATATTCGATAAAAGGACGGGAGAGCATCATCCAAGCAGACCCTGTAAACAGCTTATATGCAGTCGGCACGCTCCTCTTCTGTGAGATCCAGAATACATCTGATTTTTGCCGGCTATACAGCCCCGGATCAATTATAACGGGCTTTGCCCTCTGATCCTCCTTCCAGCCAATGTCACTGGTATGCTCAATGAAATTAAGATTTCTTGGAATGGATGACAAGACATGAAGCAGATCATCTTGCGTCACCAAAGGATAATCAGAAGCACTCAAATTGATAAACCAATCCCACTCGCCACCCTCCTTCAACAAAATCGCCGCCGCGTGCAGCGTATTGGTGACCATCGTCGGCCCTCTGTACGTCACCAAATTGGCCCTCACCACCGCCCTGACATTCCCCAGCTTGGCAAACAATGGCTCCTCCTTCACAAATCTCGCCAAGTCCAGCCGCTCCTCCGCCGACGCCTCCAGGTCCAAATGCACTGCGTACTGATTCCTCGGATGGTACAGCGCTTTCAGCGTCCGCTTCAAGCTGCCGCCGTCGCCGACGGAGCCGGAGATCAAGTAGGCCAATCTGGGAACTGGGTTTTTGGAAGTTTCCGAAATCTTTAGCTTCGATTCCACGAAATGTGGGACGTGTTTTTTCACACGGGGTCGGTAAAATAATGCGGAAGACGAGCTGGAAGAGGTAAAAACAGTAATGAAGATTAGCAGGGTGGAGAGAAGAAGTGAAACCACCAAGGGTAAAAACCATTTCTTCTTCTTCTGTGGCTTGTTGGTATCCATTGTTGCCGGCGACCAAGCTCACAGCAAGTAACAAGAAGAAGAACCCAAGATTTAATCAGCTGAGAAGGTGAGGAAAAATGGAAGCTTTTTCATTTGGGGGGTTTTGGTTTCGGCGGCTGAGGATATGGGGTTGTGCGCCTGGAGAGGGATCTGTACTGATGAGAGAGAGAGAGAGAGAGAGAGCGAGAGGTGGTTGGTTGGTGGGGTTCACGGAATGAATGGACACAATTTGGTAAGTGATTAATTTTTCTGTTTAGTGTGTATAAACAATGAGATTCTGAGGGAATGTGGTTGCAGTGGGAATGCAGTAATAGAATACTCTTTTCATGAGTG
>Dhingra_Pear_16_GATCAG_L001_R1_001_paired_trimmed_paired_merged_contig_11107 xylosyltransferase 2-like	GO:0016021	GO:0008375	GO:0030158	GO:0008152
TTCCAGTGTGATAGAGGTAAATGGCATGGCCGAAGAATTCCTTGTTGGTGATCTCTGTCATCCACAGCAGAAGAAATGGTTAATACGCTCAACTCCTTTAAATTGTTCGATTCTCGAACCTGATTCAGAGAAATTAATCAAGCATGACTCAAGAACACTTATCATTATGTAAACTGTATAATACATTACAGTACACCTTCAGCTTTTCAACTAGAAGAATATTGTACTGAACATTACCAGATATGGTAAATTGGTAAAATATACATATTTATATGATTGTAGGTATTGACTTGTCTTCCCCACTGAGTACCTATAGCCTGCTAAAATGCCCTTGTCAGCCATTATTACTATGAACTAAGATCAATCGTCGGCAACGCTTACTTGGTATAACTTATAAGACTAACATGGTCGTTTATCTGGATTCCAGGTGTCAGGTGCATTGTTTCGCATGAAAATCTTCTGCAGATATCAAACCGGTGATGAGACGTTTTAGTCTTTCAGCACCTGGACCCGGCTTGAGAGTGGTGATGTTTTTTGAACTGTAATCCGGAACTGTCGCACTTCCATTTGCTTGAGTATTGAACCATCCACCTGGTGCATATCCATCAGCACTGCAGCCTAAAAGCTCTGAGTCAATCGTGTCAAGAACTGACTCGTTCCTCCCAAATTTCCTGGCAAACGGCGCATTACTGTCTACCATACGCTGGAAATCATCACCGACGAGGAAATGTGGATGTTGTTTTGGGGGGGTGTCCCAAGATATGAAGTGGAGATCATGGTTCACAGTAGTGTTCTGAAACTCCTCAGCATTGCAGATGACAGTGTGGAAATACCCTTCTGGTGAAGAAAGGAAGTTGGCATAATACATAAGGACTGTCCTTGGCAGATTGTCCCAGCCCCATAAAATATATTCGATAAAAGGACGGGAGAGCATCATCCAAGCAGAGCCTGTAAACAGCTTATAAGCAGTCGGCACGCTCCTTTTCTGTGAAATCGAGAACACATCTGATTTTTGCCGGCTATACAGCCCCGGATCAATTATAATGGGTTTTGCCCTCTGGTCCTCCTTCCAGCCAATGTCACTGGTGTGCTCAATGAAATTAAGATTTCTTGGAATGGATGACAAGACATGAAGCAAATCATCTTGGGTCACCAAAGGGTAATCAGAAGCGCTCAAGTTGATAAACCAATCCCAGTCGCCGCCCTCCTTTAACAAAATCGCCGCCGCGTGCAGCGTATTGGTAACCATCGTCGGCCCTCTGTAAGTCACCAAATTGGCCCTCAGAACCGCCCTGACATTCCCCAGCTTTACAAACATCGGCTCCTCCTTCACAAACTTCGCCAAGTCCAGCCGCTCCTCCGCCGACGCCTCGAGGTCCAAATGCACCGCGTACTGGTTCCTCGGATGGTACAGCGCCTTCAGCGTCCGCTTCAAGCTGCCACCGTCGCCGGCGGAGCCAGAGATCAAGTAGGCCAATCTAGGAACTGGGTCTTTGGATGTTTCCGAAATCTTTAGCTTCGATTCAACGAAATGGGGGAGATGATTTTTCACATGGGGTCGGGAAAACCTTGAGGAGGAGGCGCTGGAAGAGGTGAAAACAGTGATGAATATTAGAAGGGTGGAGAGAAGAAGTGAAAGCACCAACGGTAAAAACCATTTCTTTTTCTTCTGTGGCTTGTTGGTCTCCATTGCCGGCGACCAAGTTCACAGCAAGAAAGAAGAAGAAAAACCCAAGATTTATTCAGCTGAGGAGGAGAAAGATGGAAGCTTTTTTCATTTGGGGGGTTTGGGTTTGGGCGGCGGAGGATATGGGGAAGTGCGCCTGGATAGGGGATCCGTGCTGAGGAGAGAGAAAGAGAGAGAGGTGGTTGGTGGGGTTCACGGAATGAATGAATACAATATAGTAAGTGATTAATTTTTCGGTTTAGTGGGTGTGCAGTAGAGAATGAGATTCTGAGAGAATGTGATTGCAGGAGGGAGAAACGTGAGAGGGACTGGAAGGCAACCAGCACTCTTTTCTTGAGCGACTTTCAGCAGTGCGGTTTGTGGCGAGTCAACTCTAATATGGTTGGTCGGAATGTCATTGTGACAGATCG
>Dhingra_Pear_16_GATCAG_L001_R1_001_paired_trimmed_paired_merged_contig_124508 xylosyltransferase 2-like
GTTCTGCGTTGATTATCTTATATGCTGGCTAGAATAGAAATTGATATGGTCATTGCATATATGATTTCCAGTTGAGTATATGAAAGGGAGAACCGAGTGGATTCTGCTAGGTACTAATGGATGCTGGCGTGTGCTAATACAATGTATGCTTCAAGAGTTTTTAGACTACTAATAGGGTTTTGTTAGGTGAATGGGAAATTATGACACGGAACGGAAATGGTTTCACAGTTTTCATACTGTAGGTTTC
>Dhingra_Pear_16_GATCAG_L001_R1_001_paired_trimmed_paired_merged_contig_16394 xylosyltransferase 2-like	GO:0016021	GO:0008375	GO:0030158	GO:0008152
CGCTTTAGCCTTTGAGCACCAAGACTCGGCCTAAGAGTGGTGATGTTTTTTAAACTGTAATCTGGAACTGTCGCACTTCCATTTGCTTGAGTACTGAACCATCCACCTGGCACATATCCATCGGCATTGCAGCCTAAAAGCTCAGAGTCGATCTTGTCAAGAACTGACTCATTCCTCCCAAATTTCCTGGCAAAGGGCGCATTACTGTCTACCATGC
>Dhingra_Pear_16_GATCAG_L001_R1_001_paired_trimmed_paired_merged_contig_46646 xylosyltransferase 2-like
CACAAAACTAAACAAGCATGACTCAAAAACACTCATCATTATGTAAATTGAATAATGCATTACAGTACACCTTCAGCTTTTCAACTAGAAGAATATTGTATTGAACATTACCATATAGGATAAGCTGGTAATGCAGAAATACATACATATATATATAATTATATATATGATTGTAGGTATGAACTTCTCTTCCCCACTAAGTACATATAGCCTGCTAATATGCCCTTGTCAGCCATTATTACTATGAACTAAGATCAATCGTCGACATCGCTTACTAGGTATAACTTATAAGACTAACATAGTAGTTTACCCACTGTTTTGGGTGTCAGGTGCATTGCTTCGCATGAAAATCCTCGGCAGATATCAAACTGGTGACGAGGCGCTTTAGCCTTTGAGCACCAAGAC
>Dhingra_Pear_16_GATCAG_L001_R1_001_paired_trimmed_paired_merged_contig_58188 xylosyltransferase 2-like	GO:0016021	GO:0008375	GO:0030158	GO:0008152
CGCTTTAGCCTTTGAGCACCAAGACCCGGCCTAAGAGTGGTGATGTTTTTTAAACTGTAATCTGGAACTGTCGCACTTCCATTTGCTTGAGTACTGAACCATCCACCTGGCACATATCCATTGGCATTGCAGCCTAAAAGCTCAGAGTCGATCTTGTCAAGAACTGACTCATTCCTCCCAAATTTCCTGGCGAAGGGCGCATTACTGTCTACCATGC
>Dhingra_Pear_16_GATCAG_L001_R1_001_paired_trimmed_paired_merged_contig_69063 xylosyltransferase 2	GO:0016021	GO:0008375	GO:0030158	GO:0008152
CCGTTACAATATAGCAATCCATTTTCCGAATACATAGCAGCGACGCTTCATTCTGCAAGAGCTCTAGTGAGAAGAAGGATTAAAGAAGAGAATGGGGAGGGAAGACAAAGCTTTGCAACACTATTTACACTGCTTAGGCCGGAAATTTTCAGAATCCAGAAGTTTCACAATGAGTTTCTCCAGCCTCTTTGAAACTACAGTTGGTTTTACAGCATTTGAATTCCCATACACTAAACAAGGATTCTTACCAAAATTTCCTAAGCACCAACCACCGGGAGTGAAGTGGCCACTTGGCCTCCTCAGGAGTTCCTTATCGATTTTGTTGAGAACTGGATCGTCCCTGGAAAATGTACCCGCAAACGGAGCTCCACTTTGGACCATGTCGTCGTAGTGTTCCAGCGTTAGATTGATTGGATTTGCCTTCGGAGGGCTATCCCACCTTATATAATGCAAGTTATGGTTCACGGTCGTGTTCTGGTAGTCCTTGTGGTTGCACACAACAGTGTGGAAGTAGCCCTCTGGGGATGACAAGAAATTGGTGTAGTACATGAGAAGAGTACGGGGTAGATTGTCCCATCCCCAAACACAGAATTCGAGAAATGATTTGGTCAGCACCACCCACGTCGACCCCATGAATAACTTGAACGAAGCGGGTATTGACCTTCGCTCTTTAGCCCAAAACACGCCGGATTTCTTAGAGTGGTACAAACCAGGATCAATAATAACAGGCCTTGCTCTTTGATTTTCTTTCCACCCAATGTTACTTGTGTGCTCCAAGAAATTGAGGTCCCTTGGCAAGAAAGAAAATATATGCAACAGATCGTCTTGGGACATGAGGGGATAATCCGAGGCGCCGAGATTAATAAACCAATTCCAATCCTTCGCCCGCTTCAGCAAAATCGCAATGGCGTGGAGCGTGGCGGCAGTCATGGTGGGTCCCTTGGCGGTGACCAAATCGGCGTTCCCGATCACCATCGCGTTCCGAAACTCCCGAATCGCACTCTCCGACTTCACGTACTTCGCCAGCTCGAGCCGCTCAGCATCCGAAGCTTCGAGATCGAGGTGCAGTAAATAGTAATTTCTGGGGTGGTAAACCGCCTGAAGCAACCGCCGCAGCTGGGGGCCGTCGCCCTTGGAGCCCGATATGAGGTAGGCGAATCTCGGGAGTTTCGGAATCCCTAACCCGTGGCTGTTTTCGTTGTCGGTGTCTTCCGTCGTGTCTCCGAAATTCCGGTCGAGGGTGGTGAACTCGCGTTGCTCGTAATAAAAGTCGGCGGCGGCGGAGGGGGAGTATTTACCGTGGCCGGCGAGAGTAAGG
>Dhingra_Pear_16_GATCAG_L001_R1_001_paired_trimmed_paired_merged_contig_73687 xylosyltransferase 2	GO:0016020	GO:0008375	GO:0008152
ACAAAAAGAGAAGAAATAAAAAGACACATTACGCCCTTCAATTGTACTGGTAGAAGGAGCTCCGCTTTGGACCATGTCGTTGTAATGTTCCAACGTTAGATTGATTGGATTTGCCTTCGGTGGGCTATCCCACCTTATATAATGCAGGTTATGATTCACGCTTATGATTCCGCTAGTCCTTATGGCTGCAGGCAACAGTGTGGAAGTAGCCCTCTGGGGATGACAAGAAACTGGTGTAGTACATGAGGAAAGTACGGGGAAGATTGTCCCACCCCAAACACAGAATTCGAGAAATGACTTCGTCAGCACCAC
>Dhingra_Pear_16_GATCAG_L001_R1_001_paired_trimmed_paired_merged_contig_85916 xylosyltransferase 2	GO:0016020	GO:0008375	GO:0008152
AGATTAATAAACCAATCCCAATGCCCGCTTCAGCAAAATCGCAATGGCGTAGAGCGTGGAGGCAGTCATGGTGGGGCCTTGGCGGTGACCAAATTGGCGTTCCCGATCACCATCGCGTTCCGAAACTCCCGAATCGCGCCCTCCGATTACACGTACTTCGCCAGCTCGNNNNNNNNNNNNNNNNNNNNNNNNNNNNNNNNNNNNNNNNNNNNNNNNNAATTCCTTGGGTGGTAAACCGCCGCAGCTGGGGGCCATCGCCCTTGGAGCCCGATATGAGGTAGGCGAATCTCGGGAGTTTCGGAAGCCCCAACCGGTGGTTGTTTTCGTCGTCGGTGTTCTCCGTCACGTCTTCGAAATTCCGGTCGAGGGTAGTGAATTCGCGTTGCTCGAAGTAAAAATCGGCCGCGGCGGAGGAGGAGTATTAACCGTGTCCGGCGAGAGTTAGGGTGAGGAGGAAGAGGAAGAGGAAGAGGAAGGGGAGGGAAGTGGCGGTCAAAATCATGAGCCATTGAGAGCGAG
>Dhingra_Pear_16_GATCAG_L001_R1_001_paired_trimmed_paired_merged_contig_92713 xylosyltransferase 2	GO:0016021	GO:0008375	GO:0008152
GAATTGAGCAGTCTGGAGCTTGAAGATCAACAATAGTATGACAATCCGTAATACAGATACATTACGTCCTATCGTGGCAGAAACGATTCGCCCTTCAAATAGAGAAGAAATAAAAAGATACATTACGTCCTTCAAATGTACTGGTAGAAGGAGCTCCGCTTTGGACCATGTCGTTGTAATGTTCCAACGTTAGATTGATTGGATTTGCCTTCGGTGGGCTATCCCACCTTATATAATGCAGGTTATGATTCACGCTAGTCCTTATGG
>Dhingra_Pear_16_GATCAG_L001_R1_001_paired_trimmed_paired_merged_contig_96162 xylosyltransferase 2
ATAATTATTCAAGAGACGTTACACTAGATAGGTTTCGTTTGGTTATTCGTATAAGTGATCGAATAAGATTAATAATATAGATCTAGTTGTTAGGTGCACTTATGTATTAAATAGTACTCATAGAATTTATCCGGTCTCACTTTTGAAGTTCAATTCACACTCGCTTGGATATCCCTCTAACTCTCGCCGGACACGGTAAATACTCCTCCTCCGCCGCGGCCGATTTTTACTTCGAGCAACGCGAATTCACTGCCCTCGACCGGAATTTCGAAGACGT
>Dhingra_Pear_16_GATCAG_L001_R1_001_paired_trimmed_paired_merged_contig_10274 xylosyltransferase 1-like	GO:0005794	GO:0016020	GO:0008375	GO:0030158	GO:0008152
GTCCGGGGAAGATTATCCCAACCAAGAATGCAAAATTCCAGAAATGATCTGCTCAGAGTGACCCATGGGGAACCTGTGAATACTTTAAAAGCATCAGGGGTTTTCCGCTTCTCTGTAGCATGAAAAATTTGGCTCCTTCTGGCTAGGTATGTCGCCGGATCAACTACTATTGGCTGGACCCTGTGCAACTCCTTCCATCCAAGGTCACTAGTGTGATCAATAAAATTGAGATCTCTTCTGACAGATGAGAATACATGAGACAGATCGTCCTGGGTGATAAGTGGATAATCCATGGCGCTCAAAGTGACTAACCAATCCCACCCACTATCAACCTTCAACAAAATCGCCGCCGCGCGCAACGTGGTGGCAATATTGGAGGACCCCATGTAAGTGATTCGATCAGGCTTGCCCACCACATCCACATTCCCAAACGCCTGAATTGCAGGCACAGCCTTGATAGCGGCGGCAAGGCGTCGGCGCTCTTCTTCAGATTCGTCAGCCGAAAGATGCAACAAGTATCGATTTCGGGGATGGTAGACGGCGAGCAGCAGCCGGAAGATCCGAGCCCTATCGCCGCGGCCGCCCCATATGTAGTAAGCGAAAGCGGGCGGGTAGTGAGAGCCGTGCTGGACAATTGAAGGGAAGGGTTTGGGGAAGCTGAAGGCGGAGATGGAGGAGAGAAGGAGGAGAAGGAGAGAGAGGAATGTGGCTGAGAAGAGCGTTAGGAGCCATTTCTTCTCAGCTCCCATAATGGGTCGGTTATGTTGGCGGCTCAGCTGGTTGTTGGTGGCGGAGTTGGGGCATATGGGTCGGTTGCTGAGTCAAATAAGTGGAAATTGGGATGTGGGTTTTGGTGGAATTAGGGTTTTCAGACGGATTTAGGTCATGGGTCGGTCAGGATCTTGCAAAAATGGTGGGGAAGCTGTTTGAAGATTGGGTCTTTAAAGATTGAGCTGTAGAAAAAGTAACTGTCTTCAACTATTCGTTATGTGTTGGATCAACAACCGTCAAATGTCAGCTCTTTCTCTCTCTAACGCACACTTTCTCTCTCTAAAAAAATTGCTTTCTCTGGCTGTGTAACAGAGCTAGGGTTAGGGTTTCCAAGTTGGATTTTGTTGCGATGAAGAAGAAGAAGAAAGAGTTCATCGATTTTTTCCCTGTGGAATTTTTTGATTTGTTTGATATGATCTCATAAAAGTTTATGTTCACACCCTCTGTCTTTAATTTTAAGTTTAATTTGTCATGTGGCCCCAAATAAT
>Dhingra_Pear_16_GATCAG_L001_R1_001_paired_trimmed_paired_merged_contig_112435 xylosyltransferase 1-like	GO:0016020	GO:0016757
TTTCCGCAGCTGCCTTTGTCACTTGTTTTGGTCCAAGATTCCCATGAACCCTTCACCAAACTCAACCTTTTCTTTCAAGTTCATGGATACATTTTTGCTCTTCTCAAGAGCACTAAAGCTTTTATCCAAGTTTTCGGATTCGAATGGTTTCTCTTCTTCATCCGAGCGATAGTCTTATCTAATCTAAATTGCAGAGAGGAAGATTAGAACTTCAGTGTAGAGAGAAACCGTAATTTAGTCAACTTGGCTACGCTCAGGTCTGCAAATTTCAATGGTTCTAAAGCTTCCCCCAATGAGAACACCAAACACTTCTTCGTGGTGTTTTGGTTATCGTCTATGGATCCTAGCACTTTCGGTTACTTTAGTCCTGCTGGGAGCAATTTCAAGATCATCTCACAATGTGTTTTCTGGATATGGCAACAAAAACCAACTCTCAATGAGAGCGCCACTAAAAGGGAATGGCAACCCCCCAATCTTTGCTTATTGGATATGTGGAA
>Dhingra_Pear_16_GATCAG_L001_R1_001_paired_trimmed_paired_merged_contig_126314 xylosyltransferase 1-like	GO:0016020	GO:0008375	GO:0008152
GCCCCAACTTGGACACAACTCTTCCAGACCAGCTGCTGAGTTCTCCAGGCTCTTACTTCTCCCTATCCCGGGGCACCATTCGCCCGGAACCAACCCTCCTGAAGTCCGATTCAGGACACTCTCATCGATCTTTTTTAGCACCGGATCATCATCTGCTCGAAACGGTCTTGCAAAGGCTGCTCCACTTGCCAGCATTTGATCGTAGTGTGATATGTTTAGGACTTGCGCTTCTCCGAGCGCGTTTGTGTCCCAAATAATGTACCTTAGGTCATTGTTCACTAAAGAGTTCTGGAACTCAGGTGAGCTGCAGATGATTGTGTGGAAGTAGGATTCAAGAG
>Dhingra_Pear_16_GATCAG_L001_R1_001_paired_trimmed_paired_merged_contig_15028 xylosyltransferase 1-like	GO:0016021	GO:0008375	GO:0030158	GO:0008152
TCTGCTCTGTCATGTACATTGCTTTCTTCGAAAATCTTCGGATATTAGTGTGTGAAGCAGCTCTTGGAACCTCTCTGAACCAGGACCTGGCTTAAACACTGAATCATTACCACGCACCGAGCATGGGTCAGCCCCGCCTTCAGGGCTGCCTATGCACCACCCCCCAGGCGCAAACCGGCTTGTGCGACCTAGAAGCTCTTTATCAATTTTGTCTAACACTGGGTCATCCTTTGCAAACTTTCGAGCAAAGGGAGCGTTGCTCTTTACCATTTTGTCAAAGTCCTTCATTGATAAAGAGATGGGATGCTGCTTAGGTGGTCTGTCCCAAGCAATGTAGTGGAGATCGTGACTTATTGCAGTGTGGCGATATTCCTCGTTGTTGCAAATAACAGTATGAAAATAGCCTTCCGGAGAAGAAACAAAATTTGTGTAGTACATAAGGATCGTGCGTGGGAGGTTATCCCATCCCCATATACAATACTCAAGAAATGATCGCGTTAGCATTACCCACGCTGAACCTGTAAACAACTTGAATGATGTAGGAAGGGATCGGCGCTGAGTAGTTAGTGCAAGGTCAGATTTTTTTGATAAGTACAGGCCTGGATCAATTATGATTGGTTTTGCTCTTTGGTTCAGTTTCCATCCAGTGATCTGCATATGTTCAATAAAGTTGATATTTCTGGAAAGATTGGAGAAAGCATGAAGCAAATC
>Dhingra_Pear_16_GATCAG_L001_R1_001_paired_trimmed_paired_merged_contig_15029 xylosyltransferase 1-like	GO:0016021	GO:0008375	GO:0030158	GO:0008152
TCTGCTCTGTCATGTACATTGCTTTTTTTGAAAATCTTCGGACAACAGAGTATGAAGCAGCACTTGGAACCTCTCCGAACCAGGACCTGGCTTAAACACTGAATCGTTACCACGCACGGAGCATGGGTCAGCCCCGCCTTCAGGGCTGCCTATGCACCACCCCCCAGGTGCAAACCGGTTTGTGCGACCTAGAAGCTCTTTATCAATTTTGTCCAACACTGGGTCATCCTTTGCAAACTTTCGAGCAAAGGGAGCGTTGCTCTTCACCATTTTGTCAAAGTCCTTCATTGACAAAGAGATGGGATGCTGCTTAGGAGGGCTGTCCCAAGCAATGTAGTGGAGATCGTGACTTATCGCAGTGTGGCGATATTCCTCATTGTCGCAAATAATAGTATGAAAATAACCTTCCGGAGAAGAAACAAAATTTGTGTAGTACATAAGCATTGTACGTGGGAGATTATCCCATCCCCATATACAATACTCGAGAAATGATCGCGTTAGCATTACCCACGCAGAACCTGTGAACAACTTGAATGATGTAGGAAGTGATCGGCGCTGAGTAGTCAATGCAAGATCAGATTTTTTTGATAAGTACAGGCCTGGATCAATTATGATAGGTTTTGCTCTTTGGTTCAGTTTCCATCCAGCGAGCTGCATATGTTCTATAAAGTTGATGTTTCTGGAAATAT
>Dhingra_Pear_16_GATCAG_L001_R1_001_paired_trimmed_paired_merged_contig_16670 xylosyltransferase 1-like	GO:0005794	GO:0016021	GO:0008375	GO:0030158	GO:0008152
TGCTTGGGGCCCAGGCTTCAAGATATTGGCATCACCCCAATGAGTGCACGGATCCATCCACCAGCTTTTCCAGCCCGAGCACCATGCCCCCGGGGCAGCTCGATTTCTCCCACGCTTGAGGATCTTTTTATCGACCATGTCCAGCACAGGGTCATCTTTCTCGAATTGTCGGGCAAAAGCAGCTCCACTTTGAATCATTTGATCAAAATCCGAGGTGTTGAGGAAGTGGGGTTCCATTTTTGGGGGTGTATCCCAGATCATGTATCTTAGATCACTGTTCACAGTAGTGTTCTTGAACTCTGGTGAATTGCATATAACTGAATGGAAATATCCTTCCTGTGACAGTATCACATTTGTAAAGTACATGAGCAGGGTCCGGGGAAGATTATCCCAACCAA
>Dhingra_Pear_16_GATCAG_L001_R1_001_paired_trimmed_paired_merged_contig_16671 xylosyltransferase 1-like	GO:0005794	GO:0016021	GO:0008375	GO:0030158	GO:0008152
TGCTTGGGGCCCAGGCTTCAAGATACTGGCATCACCCCAATGAGTGCACGGATCCATCCACCAGCTTTTCCAGCCCGAGCACCATGCCCCCGGGGCAGCTTGATTTCTCCCACGCTTGAGGATCTTTTTATCGACCATATCCAGCACAGGGTCATCTTTCTCGAATTGTCGGGCAAAAGCAGCTCCACTTTGAATCATTTGATCAAAATCCGAGGTGTTGAGGAAGTGGGGTTCCATTTTTGGGGGTGTGTCCCAGATCATGTATCTTAGATCACTGTTCACAGTAGTGTTCTTGAACTCTGGTGAATTGCATATAACTGAATGGAAATATCCTTCCTGTGACAATATCACATTTGTAAAGTACATGAGCAGCGTCCGGGGAAGATTATCCCAACCAA
>Dhingra_Pear_16_GATCAG_L001_R1_001_paired_trimmed_paired_merged_contig_16672 xylosyltransferase 1-like	GO:0005794	GO:0016020	GO:0008375	GO:0030158	GO:0008152
GATTATCCACTTATCACTCAGGACGACCTGTCTCATGTGTTCTCCTCTGTTAGAAGAGATCTCAATTTCATTGATCACACCAGTGACCTTGGATGGAAAGAGTTGTACAGGGTCCAGCCAATTGTGGTTGATCCAGGGATATACCTAGCTCGAAGGAGCCAAATTTTTCATGCTACAGAGAAGCGGAAAACCCCTGATGCTTTTAAAGTATTCACAGGTTCCCCATGGGTCA
>Dhingra_Pear_16_GATCAG_L001_R1_001_paired_trimmed_paired_merged_contig_17202 xylosyltransferase 1-like	GO:0016021	GO:0008375	GO:0008152
CCAAAGATTTTGAAAGCATCTGGCATGGTTCTCTTCTCTACAGCATACAAAAGTGGAGCAACCTCTTGAAGATATAAGTTAGGGTCATTAACGATTCGATCTGTTTGCTCTTTCCAGCCAGTCTTGTTTGTAAAATGTATAAAATTGGTATTCCTTGGCAATAAAGTGAAAGCATGGAGCAGATCATCCTGATTCATGAGGGGATAGTCAGAAGCACTTAAAGTGATGAACCAGTCCCAATCTGTACTGAGCTTTAGATGCAATGCTGCAGCATGAAGTGTGGCAGCAAGAGCAGAAGACCCCATCTGGTTGAGGGCAAAACTTTTCCCAACAACATAAACATTTCCAAAATATCGAAAAACTTCTTCGGCTTGAACAGAGAGAGCTAGCTGCCCTCTATCATAATCCGACGAACATGAATCAAGCTGCAGCAAATACCGATTTCTCGG
>Dhingra_Pear_16_GATCAG_L001_R1_001_paired_trimmed_paired_merged_contig_17203 xylosyltransferase 1-like	GO:0016020	GO:0016757
AACTTGACTACGCCCAGATCTCCGCATTTGAATGGTTTGAAAGCTTCCCTCAATGAGAACATCAAACATTTCTTCGTGGTGCTCGGGTTATCTTCTATGGATCCCAGCACTTTTGGTTACTTTAGTCTTGTTGGGAGCAATTTCAAGATCATCTCCCAATGTGTTTTCTAGATATGGAAACAAATACCAACTCTCAGTGGGAGTGCCATTGAAGGGGAATGGCAACCCCCCTGTCTTTGCTTATTGGATATGTGGAACTGAAGGAGAAAGTGAGAGGATTTTGAGGCTTTTGAAGGCAATATATCACCCGAGAAATCGGTATTTGCTGCAGC
>Dhingra_Pear_16_GATCAG_L001_R1_001_paired_trimmed_paired_merged_contig_18641 xylosyltransferase 1-like	GO:0005794	GO:0016020	GO:0008375	GO:0008152
CGTCCTGAGTGATAAGTGGATAATCCATGGCGCTCAAAGTGACGAACCAATCCCAACCACTATCAACCTTCAAAAAAATCGCCGCCGCGCGCAACGTGGTGGCAATATTGGAAGACCCCATGTAAGTGATTCGATCAGGCTTGCCCACCACATCCACATTCCCAAATGCCTGAATTGCCGGGACAGCGTTGATAGCGGTGGCAAGACGGCGGCGCTCGTCTTCAGATTCGTCAGCCGAAAGATGCAACAAGTATCGATTCCGGGGATGGTAGACGGCGAGCAGCAGGCGGAAGATCCGAGCCCTATCGCCTCGGCCGCCCCATATGTAGTAAGCAAAAGCGGGCGGGTAGCGAGAGCCA
>Dhingra_Pear_16_GATCAG_L001_R1_001_paired_trimmed_paired_merged_contig_21438 xylosyltransferase 1-like	GO:0016021	GO:0008375	GO:0030158	GO:0008152
ATCGCAGTGTGGCGATATTCCTCATTGTCGCAAATAATAGTATGAAAATAACCTTCCGGAGAAGAAACAAAATTTGTGTAGTACATAAGCATTGTACGTGGGAGGTTATCCCATCCCCATATACAATACTCGAGAAATGATCGCGTTAGCATTACCCACGCAGAACCTGTGAACAACTTGAATGATGTAGGAAGTGATCGGCGCTGAGTAGTCAATGCAAGGTCAGATTTTTTTGATAAGTACAGGCCTGGATCGATTATGATAGGTTTTGCTCTTTGGTTCAGTTTCCATCCAGTGAGCTGCATATGTTCAATAAAGTTGATGTTTCTGGAAATAT
>Dhingra_Pear_16_GATCAG_L001_R1_001_paired_trimmed_paired_merged_contig_21676 xylosyltransferase 1-like	GO:0016020	GO:0016757
AACTTGACTACGCCCAGATCTCCGCGTTTGAATGGTTTGAAAGCTTCCCTCAATGAGAACATCAAACATTTCTTCGTGGTGTTCGGGTTATCTTCTATGGATCCCAGCACTTTTGGTTACTTTAGTCTTGTTGGGAGCAATTTCAAGATCATCTCCCAATGTGTTTTCTACATATGGAAACAAATACCAACTCTCAGTGGGAGTGCCATTGAAGGGGAATGGCAACCCCCCTATCTTTGCTTATTGGATATGTGGAACTGAAGGAGAAAGTGAGAGGATTTTGAGGCTTTTGAAGGCAATATATCATCCGAGAAATCGGTATTTGCTGCAGC
>Dhingra_Pear_16_GATCAG_L001_R1_001_paired_trimmed_paired_merged_contig_24867 xylosyltransferase 1-like	GO:0016020	GO:0008375	GO:0008152
AAATGACGAGTTCAATATTGAATTAGTGTTAGCTGATTACGTAACTTAACCCAACCACAAATCCTTGATATCGTTCAATAATACTAAAAATTATTGTCAGTTTACAACTTTCACAGCCTTTTCGAATACAGGCTAAAAGAAAGTTTAATCCAACATCAGACTCTGTCATCAAATGCAGTGGGTGAGAATGCAGACCTTACCTTCCTAATTCACTAACCATACATACCTCAATCAAGTAGAAAGCCAAGCCTTCTACTCAAATGTAGTTTGAAGTGTTATTTTGTAATACACACACACACACACACACACACGTGTATCATGATCATATATATATATATATATATATATGTATCATCATCATCATCTGATTCAAGAAAAATTCCAAATGCAAGCTTGGAAAATTATCAGTGTTCTTGGCAGTGACCGGTTGTAAATCTTCCTTCTACAGCAAGCTTAGCCAAAAATTCTTGGAGACTAACGCCACGAGGACCCGGGGTGACATGGTTAATGTTGCCCCAACTTGGACACAACTCTTCCTTATCAGGTGTTGAATTCTCTAAGCTCTTACTTCTCCCTATGCCAGGGCACCATTCTCCCGGAACCAACCCTTTCGAAGTCCGATTCAAAACACTCTCATCGATCTTGTTTAGCACTGGATCATCATCTGTTTGAAACGGTCTAGCAAAGGCCGCTCGACTTGCTAACATTTGATCATAGTGTGACATGTTAAGGACTTTTGCTTTTCCGAGTGCAGACGTGTCCCAAAGAATGTACCTTAGGTCATTATTCACTACAGAGTTTTTGAACTCAGATGAGCTGCAGATAATTGTGTGGAAGTAGGATTCAAGAGGGTAGGGCACATTGCTGAGGTACATCAGTAACTTCCTGGGAAAGTTATCCCAGCCTTTTACACAGTACTCCATGAAATCTCTGGTTAAAATCGTCCAAGGCGAACCTCCAAAGATTTTGAAAGCATCTGGCA
>Dhingra_Pear_16_GATCAG_L001_R1_001_paired_trimmed_paired_merged_contig_31027 xylosyltransferase 1-like	GO:0005794	GO:0016021	GO:0008375	GO:0030158	GO:0006084	GO:0016126	GO:0016132
GACTCAGAATCGTAAAAGAAGAACCTGCAGAAAAAATTATCAAACGAGTTATGTTGACAATTTATTATTTGTCCTATAATACAGTGCTATTACTCCTATCATAAAGTGCTACTACTCAGTTTCCAAAATGATCCCCATCTAATACAGAAAAGAGATAAAATACTTAAGTTTTACATGACAGTGGTAATCAAACAGTTACGAATGAATTATCATTACAGTGTATCTCCCAAGTATTGTGCTTTCGGGATACCTTAAGGGCATCGCTCGAGTAATAACTGGTACATATCAGTTGTTCCATGGTCTCAGTCCCAAATCCTATCAGAGTTATACGTGAATAAATGGAAACTGTATTCATTGCTGTATAGTCAATTACTCTTGAATCTATCCAAGTTTAACCCAGGTATAAAGATGATATTAACTTATAAAGACCATCGTTTTGTGTCAAAACTCGAAAGTAAATTTATGAATCTTGCATATTACATCATCAGGATTCATGCATAGCTCTTTCTATGTTGCAAACTTGCTTTTTTTTTTTTTTTTTTACACAAATAAATGTAGAGATGTGTGTCTGAGAAAGAGATAAGAGACCTAGTGTCTCTGATTGGAGACGAGTAGTATAGCATTCAATGGGGAAGGAAAAGAGAATCACTAACTCGATGTTTGATAACTAAAGGGCACAACTGGATTCTTCCTTATACATTTCTGCAGTTGACACTATCGATGGCAAACCAACACTATGTTTGTCGGTAACCAGTAATCAGTTCTGAACTCAAACTTAAAACACAAAGTTGTTTGGGAACTCAAACCCACTTTGTTGGAGTGGAAATTGCAGGGTTTCATATACAGCATACGAGGTCCTCTCTATTCATCTTTAGGTCCTCCACCTCCAAACCAAAGGATTGACCACTAGATTGATGTTCCAGAATTTGGTTCTTTTATTACCAAGATTTGTTTTTCTCCTAACCAAAACCATAGGTCCACAACGTATTCCCTCAACATTCTTGACACCAATGACAGTGATAAAACAAACTGGAAGGCTGTTTTCTTTTGGCTTTGTCTTCATCTCTAGAAATGCAAGCAGAACCGATGAACCCTTTAGGCTCAAGGGAATGATTGCTTCAATCCAATAACCACTTGAAGAGCCCCATCCTCGACATTGTTATTGTTCTAAAACTATTAGTTATTAAGTCAACCAACATTAACTGACAATGTAATCCTTGTTTAACTACATAAGGACACATGAGAACCCAGCAGTGGGACTGCTGATCTAGCCTAATTATACAATTCTACAAGCTCCCACCACTTTAAAATTATAACACTTACTAATGGAAGTGCAGTAGATGAATAAATTTTAGTCAACTTTTTGCAAGGCTAACCTAGATAGACCATTGAAATTTGTTCGGGTCCTAGACAACGCACACTGCATGCAATTATAGCTCAAACTAACTTACAGGCAATCACGCCTTTAACCTTACAATTTCTGCTCTGATAAATGAAATACCGGAAAGAATTTAAGCAAAAATTGCGACTCAGAATCGTAAAAGAAGAACCAGAGAACAACCGGTAAGCGTTAGGCAACACCCTTTTCTGTGTAGCATAGAACATGTCAGTTTTCTCCGAAAGATAAAGCCCCGGATCAACAATTATCGGTCTCAATCTCCTAGACTCTCTCCAGCCGATATAACTTGAATGGTTCACAAAGTTGAGATCTTTAGGCAAGAACGACATAATGTGAAGAAGATCATCCTGTGTGATTAGTGGGTAATCACGAACACTGAGGCTGATAAACCAATCCCAATTTGGCGACAGACGCAGAAGTATCGAGGCGCCATGGAGGGTAAAAGAGATAGCAGAAGACCCAGTTGGGTACACAAAATCAGCCTTACCAATGACATGGACATTCTGGGCAGCTCTGAAAATGGGCAGTGATTGGACTCTCAGAGCCAACTTTTCCCGCTCGGAATCGGAAGCGGACCGGTCGAGGTGGAGGAGGTACTGGTTCCTGGGGTGGTAAGCGGCGTAAAGGAGCCTCAGGATCCGACCCAAGTCGCCTTTTGACCCAGACAAGAGGTAGGCGATGGAGGGGGGCGTGGGATCTGAGGAGTTGTTGTCGTGGTAAATGATGCGGTGGGCTTGCTGGTTGGGGAAGAGAAATGGGTCGGGTCGAGAATGGATGGGGGCGGCGGAGGAGGATAATGATGATGAGGAGGAGGAGGAGAGGAAGAGGAGGAGGGCGAAAAGGGAAGAGACTAGGATGATTGAGAGGAGGGCTTTGGGGTCTTTGATTGAGAGAATGGGGGCGGTGGCGGCGGCGGCGGCGGCGGGTATGGAGGAGAGAAATGGAGACGGTGTTGGTGTGGGTGTTGGTGGCGGTGGCGATGGGGAATGGGTGGAGTTTTGCATTGCTGGGTACTGTGAGAGTGGCGGATGGACGATCTGATGACAGTGAGGTTTTGATTCGATTCTCTCTGCCTACCAATACCCTCTTCTGTGTCTTCTTTCTTTA
>Dhingra_Pear_16_GATCAG_L001_R1_001_paired_trimmed_paired_merged_contig_31028 xylosyltransferase 1-like
TATAACTTGAATGGTTCACAAAGTTTAGATCTTTCGGCAGGAATGACATAATGTGAAGAAGATCTGCAGAAGCCAGAAAAACCAATATAGAAAACCATACAAAAAAATCAAAATTTACGAACAAAACACCAGAACTGTGAATTGAAATCCAATTAAATGCCAGGAATTGAAAGCATCCGAACCATCTTGTGTGATTAGTGGGTAATC
>Dhingra_Pear_16_GATCAG_L001_R1_001_paired_trimmed_paired_merged_contig_31029 xylosyltransferase 1-like	GO:0005794	GO:0016021	GO:0008375	GO:0030158	GO:0006084	GO:0016126	GO:0016132
AAAAAACGACATTGTGCTAAAACTATTAATTACTTAAGTCAACCAATGTTAACTGACATGACCAGCCATGTTTAACTACCATAAGGATACCTGAGAATCCAGTAGTGGGACTGCTGATATAGCCTAATTATACAATTCTACAAGCTCCCACCACTTTAAAATTATAACACTAACTGATGGGAGTACAGTAGATGGATAAATCTCAGTTAACTTTTGCAAGGCTAACCTAGATAGATTATTGATATTCATTCAGTTCCTAAACAACACATTGTATGCAATTGTAGCTCAAACTAACTTACAGGCAATCGCTCTTTCCACATTACACTTTCCGCTTTAATAAGTGAAATGCAGGACTGAAATTAGGCAAAAATTACGACTTAGAATCGTAAAAGAAGAACCTGTGAACAACCGGTAAGCATTAGGCAACACCCTTTTCTGTGTAGCATAGAACATGTCAGTTTTCTCCGAAAGATAAAGCCCCGGGTCAACAATTATCGGTCTCAATCTCCTAGACTCTCTCCAGCCGATATAACTTGAATGGTTCACAAAGTTTAGATCTTTCGGCAGGAATGACATAATGTGAAGAAGATCATCTTGTGTGATTAGTGGGTAATCACGAACACTGAGGCTGATAAACCAATCCCAATTGGGCGACAGACGCAGCAGTATCGAGGCGCCATGGAGCGTAAAGGAGATAGCAGAAGAGCCAGTTGGGTACACAAAATCGGCCTTACCAATGACATGGACATTCTGGGCAGCTCTGAAAATGGGCAGTGATTGGACTCTGAGAGCCAACTTTTCCCTCTC
>Dhingra_Pear_16_GATCAG_L001_R1_001_paired_trimmed_paired_merged_contig_35382 xylosyltransferase 1-like	GO:0016021	GO:0008375	GO:0030158	GO:0008152
TCACTCAGGAAGGGTGATTGGTGATAGGATTTGGGCTATTCCATTCATTGCTAGCTTTATCATATTCATTACCCTCTTTTTCTCTGCCATTTCCGGGATCTTTACCGCTCCACACGCTGGAGAGAAGTTGTCATTCGACATTATTCCCTTCTCGAAATCAGATGACTCAACTGGGTATTTCGTTGAATCTGATTTGAAAAGATCATTGGACACCAATGGGGGTTCCAAAAGTGGGGCACCTAGTTTAGCGTATCTTATATCGGGTACAAAGGGTGATAGTCATAGGATGATGAGGACTTTAAGCGCGGTGTATCATCCAAGAAATCAATATATCCTGCATTTGGATCTTGAGGCTCCGCCTCGTGAAAGGTTGGAATTGGCAAGTTTAGTGAAGGCTGATCTTACTTTTCGTGAAGTGGAGAATGTGCGTGTTATGTCTCAATCTAATTTGGTGACTTATAAGGGCCCTA
>Dhingra_Pear_16_GATCAG_L001_R1_001_paired_trimmed_paired_merged_contig_38555 xylosyltransferase 1-like	GO:0005794	GO:0016020	GO:0008375	GO:0006084	GO:0016126	GO:0016132
GAAACACAAACTACTTTACTTCGAGAGAATGGAGGCAAACGTCACTTGTACAACAGGGACATAACTCATAGCACAATGATTTGTAATACATTTTACAATAATCACGATTTAACTGAGCCTAGCGCCGCTAAAAGAATCAGCCCGTAGCAGTTACTCTTCTTCCAAAATTTCCAAATGCTCAAGGGGCGGGCAACTTACGTTATCCGTTTCTCTCGATCTCTCGTGGGACTGATGATCCAAGTCACTCGTATATGCATTGATGAGACCGGAATGTGCCATTTGAGAGCAATCTGACTAAAAGACTCTCAAGTATTCTTGCTCGTGGACTAGGCCTCAAAATATCAGC
>Dhingra_Pear_16_GATCAG_L001_R1_001_paired_trimmed_paired_merged_contig_44295 xylosyltransferase 1-like	GO:0016021	GO:0008375	GO:0008152
TAGGGCCCTTATAAGTCACCAAATTGGATTGAGACATAACACGCACATTCTCCACGTCGCGAAAAGTAAGATCAGCCCGCACTAAACTTGCCAATTCCAACCTTTCACGAGGCGGAGCCTCAAGATCCAAATGCAGGATATATTGATTTCTTGGATGATACACCGCGCTTAAAGTCCTCATCATCCTATGACTATCACCCCTTGTGCCGGATATAAGATACGCAAATCTAGGTGCCCCAATTTTGGAACTCCCATTGGTGTCCAATGATGTTTTCAAATCAGATTCGACATAATACTCACTTGTGTCATCTGATTTTGCGAAGGGAATAATGTCGAATGACAAATTCTCTCCATCGTGTGGGGAGGTAAAGAGCCCGGAAATGGCAGAGAAATAGAGGGTAATGAATATGATAAAGCTAGTAATGAATGGAATAACCCAATTCCTATCACCAATCACCCTTGCTGAGTGATGATTCACATACTTCCTCATACTCGTTTACGGTTCCTGTCTAACTAAACTTCGGCTTAGAACCCTAAAACTCTATCAGCTCACAAACCCAGAAAGGTTTATCAAAT
>Dhingra_Pear_16_GATCAG_L001_R1_001_paired_trimmed_paired_merged_contig_45469 xylosyltransferase 1-like	GO:0016021	GO:0008375	GO:0008152
GACTATCCCCTCATGAATCAGGATGATCTGCTCCATGCTTTCACTTTATTGCCAAGGAATACCAATTTTATACATTTTACAAACAAGACCGGCTGGAAAGAGCAAACAGATCGAATCGTTAATGACCCTAACTTATATCTTCAAGAGGTTGCTCCACTTTTGTATGCTGTAGAGAAGAGAACCTTGCCAGATGCTTTCAAAATCTTTGG
>Dhingra_Pear_16_GATCAG_L001_R1_001_paired_trimmed_paired_merged_contig_4796 xylosyltransferase 1-like	GO:0005794	GO:0016021	GO:0008375	GO:0006084	GO:0016126	GO:0016132
CTCTGAGAGCCAACTTTTCCCTCTCGGAATCGGAGGCAGAGCGGTCGAGGTGGAGGAGATACTGGTTTCTGGGGTGGTAGGCGGCGTGGAGAAGTCTCAGGATCCGACCCAAGTCCCCTTTTGACCCGGACAAGAGGTAGGCGATTGAGGGAGGCGTGGGATCTGAGGAGTTGTTGTCGTGGTAGATGATGCGGTGGGCTTGCTGGTTGGGGAAGAGAAATGGGTCGGGTCGATAATGGCGGGAGGCATCGGAGGAGGAGAATGACGAGGAGGAGGAGGAGGAGGATGAGGAGGAGAGCAGGAGGATGAGGAGGGCGAAAATGGAAAAGACGATGATGATTGAGAGGAGGGCTTTGGGGTCTTTGATTGAGAGGATGGGGATAGCAGCGGAGGAGGCGGTGGCGGGTGTGGAGGAGAGAAATGGAGAC
>Dhingra_Pear_16_GATCAG_L001_R1_001_paired_trimmed_paired_merged_contig_4797 xylosyltransferase 1-like	GO:0005794	GO:0016021	GO:0008375	GO:0006084	GO:0016126	GO:0016132
CTCTGAGAGCCAACTTTTCCCTCTCAGAATCGGAGGCAGAGCGGTCGAGGTGGAGGAGATACTGGTTTCTGGGGTGGTACGCGGCGTGGAGAAGTCTCAGGATCCGACCCAAGTCCCCTTTTGACCCGGACAAGAGGTAGGCGATGGAGGGAGGCGTGGGATCTGAGGAGTTGTTGTCGTGGTAGATGATGCGGTGGGCTTGCTGGTTGGGGAAGAGAAATGGGTCGGGTCGATAATGGCGGGAGGCAGCGGACGAGGAGAATGACGAGGAGGAGGAGGAGGAGGATGAGGAGGAGAGGAGGAGGATGAGGAGGGCGAAAATGGAAAAGACGATGATGATTGAGAGGAGGGCTTTGGGGTCTTTGATTGAGAGGATGGGGATAGCAGCGGAGGAGGCGGTGGTGGGTGTGGAGGAGAGAAATGGAGAC
>Dhingra_Pear_16_GATCAG_L001_R1_001_paired_trimmed_paired_merged_contig_54947 xylosyltransferase 1-like
ATCTTCAGAATATATGTGGGTTTTGCTTTGAATTTGATAAACCTCTGTGTGTTCGCGAGCTGATACAGTTTTGGGTACTAAGTCGAAATTTTGTTGGATAGGATCCCATAACAAATATGAGGAAGTATGTGAATCATCACTTAGCAGGGGTGATTGGCGATAGAAATTGGGTTATTCCATTCATTACTGGCTTTATCATATTCATTACCCTCTTTTTCTTAA
>Dhingra_Pear_16_GATCAG_L001_R1_001_paired_trimmed_paired_merged_contig_54969 xylosyltransferase 1-like
GCTTTTGCGTCTGCCAATCTACAGGTAAAGCTTAAATTTACATACAATTTTTTTTATTTTTCTTGATTGGAATTTGGGCTTTTTGTTCCTCCTTAATCCCAAAGTTCTGTAATTTATGCAACTTCGATCGAAAGACATGTTTTTAATTGCTGAAAATTGTTAACCCCAGTTTAGATATTCATTTGCTCATTAAAATAGCGTTTTAGGTTCCGTAACCAAACCTCCTTGCTCCTCTTTTAACTCTAGAATCTTCAGAATATGTGTGGGTTTTGCTTTGAATTTGATAAACATCTCTGTGTTCGTGAGCTGATACAGTATTTGGGTACTAAGTTGAAATTTTGTTGGATAGGAACCCATAAACAAATATGAGGAAGTATGTGAATCATCACTCAGCAAGGGTGATTGGTGATAGAAATTGGGTTATTTCATTCATTACTGGCTTTATCATATTCATTACCCTCTTTTTCTTGAAAGGGTTTTGGCTTTGGAAGGAGA
>Dhingra_Pear_16_GATCAG_L001_R1_001_paired_trimmed_paired_merged_contig_73765 xylosyltransferase 1-like	GO:0016021	GO:0008375	GO:0001522	GO:0042254
TTATCCCATCCCCATATACAATACTCGAGAAATGATCGCGTTAGCATTACCCACGCAGAACCTGCACACAAAGAAAATTGCAAAATGAGAGAAACTATTTATTTAAACAGATTGATTGCTAATTGCAACATGAAGATTGAAGTCATAAAGAATATTTCTAATCAGCAAAGCAAATCACATCTTGCAGAAGAAACGGAATTTGACATGGAAAATTTTCATCTTTGTTCTATTTCCCCCCTTTGTCGGGGCTGAAGGAGGCGGAAAGTTTTGGTGGAACATTCGACAGAAATATATAGTCTTAGCTGATCCTTTTAGATTGGCTTTGTAGTTGAAATATGTATATTAGTTTGATTTGCATGTGATTTCTTTTCACAGCAAATTAGACTAGAATCACCTTCACTCCGGGTTACTGTCCAATCCAATCTATGATCTATCAGTGTGAATCTGGTGTAACTTTAGCCCCAAGTATAATGATTAAAACTCCCTTGGCCGGATTTAAACGAGCGGGGAAAATAAGCATTTCCATTCTAACACTAATAAGTTTGGAAATATGTTTATGATATGTAATGTTACATAAATATTCAATAAAAACTTCATATAAATGAAAATGGGCTGACAGTTATCCA
>Dhingra_Pear_16_GATCAG_L001_R1_001_paired_trimmed_paired_merged_contig_82678 xylosyltransferase 1-like	GO:0016020	GO:0008375	GO:0008152
GGTTCTCTTCTCTACAGCATACAAAAGTGGAGCAACCTCTTGAAGATATAAGTTAGGGTCATTAACGATTCGATCTGTTTGCCTGCAGAGACAATCAGCTTCCATTTAGAAAATTCAGGACATCGTAAATTGTCGGTGAAAAACTCAAGGTGCCTAATTTCTTCGAAGAAAAAAGAGATCAGAGAAACAAACTACTGGGAGCATCAAGAGGCTGATTTTTCTTACTCTTTCCAGCCAGTCTTGTTTGTAAAATGTATAAAATTGGTATTCCTTGGCAATAAAGTGAAAGCATGGAGCAGAT
>Dhingra_Pear_16_GATCAG_L001_R1_001_paired_trimmed_paired_merged_contig_93015 xylosyltransferase 1-like	GO:0005794	GO:0016020	GO:0008375	GO:0008152
AAACCCTTCCCTTCAATTGTCCAGCGTGGCTCTCGCTACCCGCCCGCTTTTGCTTACTACATATGGGGCGGCCGAGGCGATAGGGCTCGGATCTTCCGCCTGCTGCTCGCCGTCTACCATCCGCGGAATCGATACTTGTTGCATCTTTCGGCTGACGAATCTGAAGACGAGCGCCGCCGTCTTGCCACCGCTATCAACGCTGTCCCGGCAATTCAGGCATTTGGGAATGT
>Dhingra_Pear_16_GATCAG_L001_R1_001_paired_trimmed_paired_merged_contig_16165 xylosyltransferase 1	GO:0016021	GO:0008375	GO:0030158	GO:0008152
GGTGAGGATGTTGCTTGGGAGGGTTGTCCCATGTTATAAAATGTAGGTCACTATTCACAGTTGTGTTGCGGAACTCTTGAGCATTACAGATGACAGTGTGAAAGTATCCCTCCGGGGACGATATAAAGTTTGCGTAGTACATGAGAACAGTTCGAGGTAGGTTGTCCCAGCCCCATATGCAGTAATCAACAAAAGGCTTTGAAAGTGCCATCCAAGCAGAACCTGTAAAAAGTTTGAAAGCTGTTGGCACACTCCTTCGCTGTGTAACCCAAAAAACATCAGCTTTCTTGGTCATATACAACCCCGGATCCACAATTATCGGTTTCGCTCTTTGATACTCTTTCCATCCAATGTTGCTCGTATGATCGATGAAATTAAGATCCCGCGGCAAGTATGAGAACGTGTGCAGCAGATCATCCTGAGTAACAAGTGGGTAATCAGAAGCGCTGAGATTGATGAACCAATCCCAATCGCCGCCCTCCCTCAGCAAAATGGCGGCCGCGTGGAGGGTGTTGGCCACCATAGTCGGGCCCCTGTAAGTGACGAGGTTGGCCTTGCTGATCATCTTCACATTCCCAAACCTGACAAAAACGGGGTGGGTAGAAACGTAATTCTGCAGATCAATCCGCTCCTCGGGCGGCGACTCGAGGTCCAGGTGGACGACGTAGCGGTTGTGCGGGTGGTAGAGGGCCTGGAGGGTCCGCTTCAGCATGTTGCCATCGCCGATGGAGCCGGAGATGAGGTAGGCGAAGCGCGGCGGCGGCGGAAGGGTGGAGACGGGAATCGGGTGGAGCTTGGATTCGATGAAGACGGAGCTGGAGATGGAGAAGGAGCGGTAGAAGGGGAGCAGCGGCGTGCCGTTGGACGACGTCAGGGTGGTGAGGAAGAGGAGGAAGAGGGAGACAACGGAGCCAATCGCCAAGGGGAAGATCCATTTGAGCTCAATTGTTTGGTGGTGCCTCAGATGCGAG
>Dhingra_Pear_16_GATCAG_L001_R1_001_paired_trimmed_paired_merged_contig_16669 xylosyltransferase 1	GO:0005794	GO:0016021	GO:0008375	GO:0030158	GO:0008152
AACAGGTCCGAACATAACCCGAATCCGAAGCAGAACATACAACATCATGGAATGGCAGCACAAAAAGAGGGAGAGCCTCTTATGAACTCGGTTCCTCAAGCCTGTCAGTGGCCATACCATCGATAACAGCCCGCCATGCTACGGTACAGCTCAATACCTCAACCTATCTCGCTATGATTCTCCCTTCTACTCTGCCCCCACGCCCCTTTATAAACAATAGTCAAGCATGAGACTGGAAGAACCTAGAAAAAGAAGTGTGTTCTTAGGGGTCAAAAAATGTATCCTCGCGGTTGCCAGTCTTCCAAACTAATCATCGAGTTTAGCTTGCTGGAAAACCACACCGGGTATCTGGAGACATTTTCAATACAGACATCTTCATTGGCATTGATTTGTTTGCGCATTCCAGTCATCGAGAAGGTTAGTAATCGAGTCTTCGAGCTTCTTTGCTTGGGGCCCAGGTTTCAAGATATTAGCATCGCCCCATTGAGTGCAAGGATCCATCCACCAGCTTCTCCAGCCTGAGCACCATGCCCCCGGGGCAGCTTGATTTCTCCCACGCTTGAGGATCTTTTTATCAACCATGTCCAGCACACGGTCATCTTTCTTGAATTGTCGGGCAAAAGCAGCTCCACTTCGAGCCATTTGATCAAAATCCAAGGTGTTGAGAAAGAGGGGTTCCATTTTCGGGGGAGTGTCCCAGATCATGTATCTTAGATCACCGTTCACAGTAGTGTTCTTGAACTCTGGTGAATTGCATATAACTGAATGGAAATATCCTTCCTGGGACAACATCACATTTGTAAAGTACATAAGCAGGGTCCGGGGAAGGTTATCCCAACCATTAATGCAAAACTCCAGAAATGATCTGCTCAGGATGACCCATGGGGAACCTGTGAATACTTTAAAAGCATCAGGGGTTTTCCGCTTCTCTGTAGCATGAAAAATTTGGCTCC
>Dhingra_Pear_16_GATCAG_L001_R1_001_paired_trimmed_paired_merged_contig_19667 xylosyltransferase 1	GO:0016021	GO:0008375	GO:0030158	GO:0008152	GO:0009567	GO:0048868
TAGAACAGGGGCATTTTTCTTGAACTTTCTAGCAAATGGACGGTTGCTCAGAATCATTCTTCTGAAATCTCTCAGTCCAAGAGACCTCGGATGCTGCTTCGGAGGTGTATCCCATGTAATGAAATGAAGGTCGTGATTGACGGTGGTGTTCTTGTAGTCTTCGGAGTTGCATATTACTGTCTGGAAGTAGCCTTCCGGTGATGAGACAAAGTTAGTGTAGTAGAGGAGGAGAGTCCTTGGCAGATTGTCCCACCCTACGACGCAATACTCGGCAAAAGATCTTGATAAAATTGTCCAAGCTGAACCTGGAGTGAAAGCAAGAGATCAATATAGATTAATAAGTGTACTGCTTTTTGTTACTTTTATGGTCATTTTAGTAAAAGTGTTGCTATTCGGACCACATTAACAACCCACATTACCGACCATCTTTTAATAATGTGGTTAGTACTTGTAATACAGAAAGCATTATTCCTTCAATAAAAGAAATCTCAAATCCATAACCCTAGTCATGGACAGAGGGAGGTAAGGCCCAAGTGGGGGCACATGCCCCCTCTCATCCCATTTTTTTGCATTACAAATTATTCAATTAATCATTCTCATTTTTTTTACTTTGCAGATTATTCAATTAATCATATTAAAATAGGGAAAATCATCTTCTAGTTTTTAAATGCGCCTCTATCCTGTATATTTTTCTCACGCACTAATGTCTAAACCTTGTTGAGTTGCATGTATTTGGTTTATTAGTACAAATGAGCATTAAATTGTCAACAATTAAAGACAAAATT
>Dhingra_Pear_16_GATCAG_L001_R1_001_paired_trimmed_paired_merged_contig_19720 xylosyltransferase 1	GO:0016021	GO:0008375	GO:0030158	GO:0008152	GO:0009567	GO:0048868
CCAGACGCCTAAGTTATAGGCGTCTGCCTGCCACACGACTACCACCTTTTAGAATTCTGTATAAAATATTTAAAAAAAAACCCCAAATTTCAAAAAATCATGTAGAACACTAATTAAAAGCATACAATTTATTCCTTTTGGCTAAAGGAATCATCTGCATTGTTGTTTCTTGAAGTTCCTTGTGGAGAGGAGTTTCGTTAACAAAGATTTCAACCTCCTAGACCCCGATCCCGGTCTTAAAACGCCATAGTTTTCACTCTGCAAACTCGAGCATACCTTTTGCGTCTTCCCATTACTCCCAGAACACCATCCCCCGTAAGCAAATTGTCCGCGATGTCGTTTAAGAAGGTCGCGATCAATTTTGTTTAGAACCGGGGCGTTTTTCTTGAACTTTCGAGCAAATGGACGGTTGCTTAGAATCATTCTTCTAAAATCTCTGAGTCCAAGAGACCTCGGGTGCTGCTTTGGAGGTGTATCCCATGTAATGTAGTGAAGGTCATGATTGACCGTGGTGTTCTTGTAGTATTCGGAGTTGCATATTACGGTTTGGAAGTAGCCTTCCGGTGATGAGACAAAGTTAGTGTAGTAGAGGAGGAGAGTCCTTGGCAGATTGTCCCACCCTACGACGCAATACTCGGCAAAAGATCTTGATAAAATTGTCCAAGCTGAACCTGTGTAAAGCTTGAAAGCAGTTGGGAGAGCCCTTTGTTTGATAACCCACCACAACTCTGATTTATTCAGGCTGTACAGTCCTGGGTCTATTACCATTGGCTTCCCTCTCTTATTCAGCTTCCAACCCAAGCGACTAGTGTGATGTATGAAATTGAGATCTCTTGGTAAATCAGAAAAAGTATGGATCATATCATACCATCTTGAGTGATTAAAG
>Dhingra_Pear_16_GATCAG_L001_R1_001_paired_trimmed_paired_merged_contig_51616 xylosyltransferase 1	GO:0005794	GO:0016020	GO:0008375	GO:0008152
TTAAATTCAAATATCATTAAGGGGCGAGTTCGAAACCAGAGGGGGAGAGGTTCACTATGAATTTAGAACAAGATACAACAGATCAGAGGTGAAAGAATGAATTTGTGATCCAACATTCAAACATGTCCGAATGTAAACCGAATCGAAGTAGACATACAAGAGCATGGAATGGCAGCACAAAAAGAGGGAGAGCCTCTTATTAACTCAGTTACTCAAAAGCTACAAGTGGCAATACCATCGGTAACAGCCCGCCATGCTACGGTAAGTGGCAATACCTCAAGCTAACTCACTATGTTTCTCCCTTCTACTCTGCCCCGACGCCCCGTTATAAACAATAGTCAAGCATGAGACTGGACGAACCCACAAAACGAAAAGTGTTCTTAGGGGCCAAAGAATATATCTCCGCGGTTGCCAGTCTTCTAAACTAATCAAGTTTAGCTCACAGGAAAACCACACCGGGTATCTGGAGACATTTTCAGCACAGACATCGTCATTGGCATTGATTTGATTGTGCATTCCAGTCATCGAGAAGGTTAGTGATCGACTCTTCAAACTTCTTTGCTTGGGGCCCAGGCTTCAAGATA
>Dhingra_Pear_16_GATCAG_L001_R1_001_paired_trimmed_paired_merged_contig_58871 xylosyltransferase 1	GO:0016021	GO:0008375	GO:0030158	GO:0008152
CAAGTTTTCTTTAGATTTCCTCTTTTCAAATATGGATCTTTCCAGCAGTTCTTATACTCTCGTCATCATTTCAAGAGACATTTTACTGCAGCATACGACATGCCCGGACCATGACAAGTACAGTATCCAAAAATTTTAGAACGATAAAAAATGTAAATGGGATATGGTGGGCTAACCTATAAATCAATGATACATACCATGCCACTATAGCAGGAAGCACTACAGCTCATCGGAAGTATGTGCATACATTCAGCCATCTCCTCTTCCAACTATATCGAATACCATTTCCCTGATCATGCTGTATTCCATCGTCAATTGTAAACTAACTGAACTGGCGCGGGGAAGCACTTTTACCAGCTTAAACAAGCAGTTTTGAGTTCTTGTCATTTGCACTGTTTTGGTCGGAATTTCTCATTGGACAATAGAGAGCTGATCAAAACCTCGAGCCTTTTTGCTCCAGGGGTAGGCCTGAGGATTGTGGTACTGCCAATATCAGAGCATGGATCGGACCCATTGTCCCTTTTTCCTATGCACCAACCACCAGGAACAA
>Dhingra_Pear_16_GATCAG_L001_R1_001_paired_trimmed_paired_merged_contig_59904 xylosyltransferase 1	GO:0016021	GO:0008375	GO:0030158	GO:0008152
GGCAAAATATCAGATATGTGAAACAAACAGCTATATTTAGATCCAAAAGTTGCACAGAATCAGACAAGTTTTCTTTAGATTTCCTCTTTCAAAATATACATCTTTCCAGCAGTTCTTACACTCCCATCATCATTTCAAGACGCATTTTACTGCAGCATACGAAATGCCCGGACCATGACAAATGCAGTATCCAAAAATTTCAAAGCCAAAAAAAAGGTAAATGGGAAATGGTGGGCTAACTAGAAACCAATGGTACATACCATGTCAGCATAGCACGAAGCAATCTAGCTCATGGGAAGTATGTACACACCATTTCCCTGGTAATGCTGTATTCTGTCGTCAATTGTAAACTAATTGAACTGACGTGGGGAAGCACTTCAACAAGCTTCAACAAGCAGTTTGAGTTCTTGTCATTTGCACTGGTTTGATCGGAATTTCTCGTTGGATAATAGAGAGCTGATCAAAACTTCGAGCCTTTTTGCTCCCGGGGTAGGCATGAGGACTGTGGTATTGCCAATATCAGAGCATGGATCAGACCCGTTGTCCCTTTTTCCTATGCACCAGCCACCAGGAACAAGCATACCAGGACCCTTAAACAACAGCTCAGAATCAATTTTGTCAAGCACTGGATCATCTTGGCGAAACTTTCTTGCAAAGGGAGCATTGCTGTCGACCATCCTTTGCATATCTGCAAGGTTAAGGTGGTGAGGATGTTGCTTGGGAGGGTT
>Dhingra_Pear_16_GATCAG_L001_R1_001_paired_trimmed_paired_merged_contig_6275 xylosyltransferase 1	GO:0016021	GO:0008375	GO:0030158	GO:0008152
GGTGAGGATGTTGCTTGGGAGGGTTATCCCACGTTATAAAATGTAGGTCACTATTCACAGTTGTGTTGCGGAACTCTTGAGCGTTACATATGACTGTGTGAAAGTATCCCTCCGGGGATGATAAAAAGTTTGCATAGTACATGAGAACAGTTCGAGGTAGGTTGTCCCATCCCCATATGCAGTAATCAACAAAGGGCTTTGAAAGTGCCATCCAAGCAGAACCTGTAAAAAGTTTGAAAGCTGTTGGCACACTCCTTCGCTGTGTAACCCAAAAGACATCGGTTTTCTTGGTCATATACAACCCCGGATCTACAATTATCGGTTTCGCTCTTTGATACTCTTTCCACCCAATGTTGCTTGTATGGTCGATGAAGTTAAGATCCCGCGGCAAGTATGAAAACGTATGCAGCAGATCATCCTGAGTAACAAGTGGGTAATCGGAAGCGCTGAGGTTGATGAACCAATCCCAATCGCCGCCTTCCCTCAGCAAAACGGCGGCGGCGTGGAGGGTGTTGGCCACCATAGTCGGTCCCCTGTAAGTGACGAGATTGGCCTTGCTGATCATCTTCACATTCCCAAACTTGACAAAAACGGGGTGGGTAGAAACGTAATTCTGCAGATCCATCCGCTCATCGGGCGGCGACTCAAGGTCCAGGTGGACCACGTAGTGGTTGTGCGGGTGGTAAAGCGCCTGGAGGGTCCGCTTCAGCATGTTTCCGTCGCCGTTAGAGCCGGAGATGAAGTACGCAAAGCGCGGCGGCGGCGGGAGGGAGGAGACGGGAAGCGGGTGGAGCTTGGATTCGATGAAGACGGAGCTGGAGATGGAGAAGGACCGGTAGAAAGGGAGCAGCGGCGTGCCGTCGGATGACGTCAGGGTGGTGAGGAAGAGGAGGAAGAGAGAGACAATGGAGCCAATCGCCAAGGGGAAGATCCATTTGAGCTCCACTGTTTGGTGGTGCCTCAGATGCGAGTAGTAGCTCTTGAGCTTCTTCATTTTTCAAAAAATTCAGGTCCTGAATCCCCAAAAAATCCGAAAATGCAACCGACCCAGATTCTGAAACGGGTTAATGCTGCTGGGTTTTCGAGATGGAGGGGGAAAGGTGGGAGCTTGTTGGCAGGTGTTTGTTGTTTGGTTGGAAGGAAAGTAAGGGAAAAGAAAAGAAAATGAGAGAGAGAGAATGATATTTTTCTGGTGGGTGGGAAGATTTGATTAATCAGTGATTAGTTCCTTTAATCTTGCTCTCTATTTTTTCTACTGAGCTGGGTTAATGGGGGATTATATATAG
>Dhingra_Pear_16_GATCAG_L001_R1_001_paired_trimmed_paired_merged_contig_13188 xylose isomerase-like	GO:0005774	GO:0005783	GO:0005794	GO:0016021	GO:0009045	GO:0046872	GO:0006098	GO:0042732
CGACACCCAGTATCCTACTCTGCACGCTTACAAAACCGACTGGAAAAGCATCTCCGCAAGTTCCTGCTTGGCAGAAGGAACTGTTGGTTCACCCCATTCTATTGCCTTCTTCTCAAGATACTCAAAATCAGCCTTACCAGCCTCAATAAGGGCCCCAACTTCAGTATCGAAACTCTTGTATCGTTTGCGAACAAGGTCAGGCAGAGAACCATCCTCTACCAACTTTGCAACATTACGGAGGCCACGGGCCAGGGTATCCATTCCGCCGATATGAG
>Dhingra_Pear_16_GATCAG_L001_R1_001_paired_trimmed_paired_merged_contig_13189 xylose isomerase-like	GO:0005774	GO:0005783	GO:0005794	GO:0016021	GO:0009045	GO:0046872	GO:0006098	GO:0042732
CGACACCCAGTATCCTACTCTGCATGCTTACAAAACCGACTGGAAAAGCATCTCCGCAAGTTCCTGCTTGGCAGAAGGAACTGTTGGTTCACCCCATTCTATTGCCTTCTTCTCAAGATACTCAAAATCAGCCTTACCAGCCTCTATAAGGGCCCCAATTTCAGTATCGAAACTCTTGTATCGTTTGCGAACAAGGTCAGGTAGAGAACCATCCTCAACCAACTTTGCAACATTACGGAGGCCACGGGCGAGGGTATCCATTCCGCCGATATGAG
>Dhingra_Pear_16_GATCAG_L001_R1_001_paired_trimmed_paired_merged_contig_13190 xylose isomerase-like	GO:0005773	GO:0012505	GO:0016020	GO:0016023	GO:0016853	GO:0005975	GO:0044281
CTCAAGAACCTACCAAACACCAGTATGCTACTTGCTTGATTATTAGTAATTTAATATGGTTTTCACTCATCTGTTTTCTCATGATTTTGTTAGGTATGACTGGGATGCTGCAACATCAGCAAATTTCCTGCGAAAGAGAATTTAAGCTTAACATTGAGTGCAATCATGCCACACTATCTGGTCACAGCTGTTATCATGAGCTTGAAACTGCAAGACTCAATGGTCTACTTGGAAACGTTGATGCAAACACTGGAGATCCTCAGACTGGATGGGATACAGATCAGTTTCTCACGGATATTGCAGAGGCAACTCTGGTTATGCACAGTGTAGTAAAGAATGGAGGAATAGCACCTGGAGGATTCAACTTTGATGCCAAATTACGAAGAGAAAGCACAGATGTTGAGGATTTGTTCATTGCTCATATCGGCGGAATGGATACCCTCGCCCGTGGCCTCCGTAATGTTGCAAAGCTGATTGAGGATGGTTCTCTGCATGAGCTTGTTCGCAAAAGATATGAGAGTTTCGATACAGAAATTGGGGCACTTATAGAGGTAACCACTTTCAAACACTATGTCTTGTTTTGTGGGTTTAAATGGCCTAGATGGCTGCACCTTCAACAGGCCGGTAAGGGTGATTTTGAGTATCTTGAGAAGAAGGCCATAGGATGGGGTGAACCGAGAGTTCCTTCTGCCAAGCTGGTAATACTTGGTTTAGAAACATTCATTTGAGCTCCTAGCATCAAATATCCGAACAATCACAGAAAATTTGCTTCAATACTGGCACTGCGGATGCATATATAATAGAAATAATCGAAACAG
>Dhingra_Pear_16_GATCAG_L001_R1_001_paired_trimmed_paired_merged_contig_122241 xylose isomerase	GO:0005774	GO:0005783	GO:0005794	GO:0009045	GO:0046872	GO:0006098	GO:0042732
AGATGTTGAGGATTTGTTCATTGCTCATATCGGCGGAATGGATACCCTGGCCCGTGGCCTCCGTAATGTTGCAAAGTTGGTTGAGGTAGTGTGTGTGCGCTTGACTTCCTCTTTCTCAATGAATTATGATTTTGTTTTTCTGCTTGCTAATCATGATACCATGTCTCTTCATTTTTGAATTACAAAGGATGGTTCTCTGCCTGACCTTGTT
>Dhingra_Pear_16_GATCAG_L001_R1_001_paired_trimmed_paired_merged_contig_2342 xylose isomerase	GO:0005774	GO:0005783	GO:0005794	GO:0016021	GO:0009045	GO:0046872	GO:0006098	GO:0042732
AGGGTATCCATTCCGCCGATATGAGCAATGAACAAATCCTCAACATCTGTGCTTTCTCTTCGTAATTTGGCATCAAAGTTGAATCCTCCAGGTGCTATTCCTCCATTCTTTACTACACTGTGCATAACCAGAGTTGCCTCTGCAATATCCGGCATCAACGTTTCCAAGTAGACCATTGAGTCTTGCAGTTTCAAGCTCATGATAACAGCTGTGACCAGATAGTGTTGCATGATTGCACTCAATGTTAAGCTTAAATTCTCCTATAAGGCCATATTTTCGCAGGAAGTTTGCTGATGTTGCAGCATCCCAGTCATACTGGTGTTTGGTAGGTTCTTGAGGCTTGGGTTCAATCAACAATGTCCCATTGTATCCGATTTTCTTCTTGTAGGCAACAGCAGCTTCAAGAAACCTTGCCAGATGATCAAGCTCTCTTCCCATGTCAGTATTCAAGAGACTCTGGTAACCTTCGCGGCCACCCCAGAAAACATAATTTTCGCCCCCTAAATAATGTGTAACCTCAATGGCTTTCTTAACTTGAGCAGCAGCATATGCATATACACCTACTTCAGGGCTAGTCGCACCACCATGCATGTAACGAGGATGCAAAAACAGCTGAGCTGTGCCCCATAAAGGTCGAATTTTGGTTCCCTGAAGGTCTTTAGCAAGGGCCACCACTTCATCCAAGTTTTTATTAGATTCCTCCAAGGTTTGGCTCTCATTCTTCTCTTTGCCATAGCCACAGAATTAGTTCCATCCTCCCATGGCCAATTCTTTGTAGGTGCACCAAATGGGTCACCTCCTGTTCCACGGAATGTGTGCCAAAATGCAACACTAAACCTCATCCAATCCTTCATTTTTTTCCCAAGAATCTCCTCATCCGCATTATACCACTTGAATGCAAGGGGGTTCTTGGTAGAAGGGCCCTCATACTTAATTTTGGGAATGCCGGGGAAAAATTCCCCTTCCCATTCATCAGAATCACCACACCCACTTCCAAGATCTGATGCAGGGCATGTTGGCAAATCAGCAATCACTCCAAACGTAACCACATTCAAACAAAGAAGAAGCAACAAAATCCTTCCAGCCTTCATTTTCAGTGTCTCAAGCCAGTATTCCCAGAACGAAGTGAGCTCTCTCCGGAGGCTGATGATATGAAATTGAGATTCCCAGTGCCACTTATTTCGAACTAATCAGGTGCGAAATATACAAAAGCGATCAAGGATTATCCGTTTATAAATGATAACATTATGCGCGAGGTGGTAAAGTATCTCACAGGCAGAGTTTTATTGGAAGATGGTGCAGCTTAGAGCCGTTTGATTGTTTGACTCCGTCTTCAGGACAGTGTTATTGGCGGGTGATTCTTTGTTATCTCACCGCGGGAGACGTAAGTGATCTTCCTTAGATAGGAAGACACACGTGGCAATGACTCAGCGGTGACGATTATCAAATGATCAATAACCAACACTTTCACTCACCCAATTGCGTTTAGTTCGGCA
>Dhingra_Pear_16_GATCAG_L001_R1_001_paired_trimmed_paired_merged_contig_2780 xyloglucan glycosyltransferase 4-like [Pyrus x bretschneideri]
TCCAGAAAGGCTGAGGAATCCAAAACATTGTGCTTCAGTGACGGGTTTTCAGGCTTTTCGATTGTGACCACGACTGTGCTCGGAGCCATTCCTTGGGAATCCGATTCCCACAGAAAAAACAGAGGAACAGGAAACAAATACTCTGCCAATGAATCAAAGATCAAATCTTTAAGCTGAAGATTTACTGGGTTTTCAGATATGGGAAGAACCCA
>Dhingra_Pear_16_GATCAG_L001_R1_001_paired_trimmed_paired_merged_contig_43155 xyloglucan glycosyltransferase 4-like [Pyrus x bretschneideri]	GO:0005768	GO:0005802	GO:0005886	GO:0016021	GO:0016760	GO:0008152
GATTCATAAAACAATAAAAAATAACTGAGTTGTTTATACTTAATTGTCAATACTTCATACACCGATGACATATACCACAATTAACTCATTTCTTATACCTTCTAACAAAACGGAAAATATTTCTACACGTAAAAATGAATTCAACTTTTACACACCATCTGATCTGTCCCACGCAATAATTTCTCGTCCGTAATTAGGGTTCATCATAGCTGTAAAAAAATTAACTATGGGAAAAAAAATATTGCACTTTGTTTTAGGTTTTTTTAGCCCATCTGCTCACCTATTAAGTCCAGCCCTACAGCAAGAAATGACAAGCCTTGGAAAAGCAAGAAGTAGAAGTGAACTCCATGAGCAGATAAGAAGCTTCTGGCTGCTGCAGTGAGCAGCAAGAAAGCAAGAGCAAGCTC
>Dhingra_Pear_16_GATCAG_L001_R1_001_paired_trimmed_paired_merged_contig_2781 xyloglucan glycosyltransferase 4-like	GO:0005768	GO:0005802	GO:0005886	GO:0016021	GO:0016760	GO:0008152
GAGTCATCTAGAACCTGAATCAAAAGTCTGTCTCTTGGCCAATCCATCTGGCATGCAGATGCAATTGCTCGTTCATACACCTCTCTCTCATTGCACATAGGGATCTGAATAAGCACCATTGGAAAACTAGAAGGATCTTCAATGTCAAAAGCATCTTCTGCAATTGTTGGCTTTATCTTCTTGTACTTGATCCAGAAGCATCCAACACACAAAACCAATCGATCAAAAGATTGAATCAGAAAAAGCACAACGCAGAAGTTGGACATCATGATAGCCGCAGGGGCAATATAGTCAACTCTGAAAGTCAACCAAACCATGTAGCACCACTGCACCAGACCCTGCACCTCCCATGGCTGATACAAATTCAAATTCCAGTTCTTGTAATGCGCAACTACTTCCATGACCAGAGCCAAAATCGACAATCCGAGGAAGACTTTGATGAATTTGTACAGCCTTCCTCGGGTTTTTGGCTCTTCGTCGGTCAAGTCAGACCGCGCAATGCGCTTTTTAAGCGAAAGGAACATTGCCCTCAACGCCATTGGCAGCCATGAGAGGCAGGCGAATACTCTGTTCACTTTGAGGAGAAGAACCCATGTGAATTGCTTGGTGCTCACGGCCTTCTGTTTCTCCAGAAAGGCTGAGGAATCCAAAATATTGTGCTTCTGTGACGGGTTTTCGGGCTTTTCGATTGTGACCACGACTGTGCTCGGAGCCATTGCTTGGGAATCCGATTCCCACAGAAAAAACAGAGGAACGGGAAACAAATACTCTGCCAATGAATCAAAGATCAAATCTTTAAGCTGAAGATTTACTGGTTTTCAGATATGGGAAGAACCCA
>Dhingra_Pear_16_GATCAG_L001_R1_001_paired_trimmed_paired_merged_contig_28663 xyloglucan glycosyltransferase 4-like	GO:0005768	GO:0005802	GO:0005886	GO:0016021	GO:0016760	GO:0008152
TAATTTACTGTGTCTGATCATCATTGGCTGATTAAGAAATATATAAATATATATATAATTGTGAAAGATCAGAAGCTGGCTTGGACCTTGCATTTCTTACTGATCAAAGGGAATTTATATATCTCTCTCCTGCTTCCTTTGTTATTCACCGCAGCTCAGGAGAGTCAGCTCGGACTCTCTCCTCTCTCTCTCTCTCTCTAGAATTCAATATTTCCAAAGATCCAGATTTCAGTGGAAACTGCATAAAAAGTTGAAAACTTTCATGGGTTCTTCCCATATCTGAAAAACCAGTAAATCTTCAGCTTAAAGATTCATTGGCGTTTGGTTTCCTGTTCCTCCGGGGGAATCGGATTCCCGAGCAATGGCTCCGAGCTCCGTCGTGGTCACAATCGAAAAGCCCGAAAATCCGTCACTAAAGCACAATCTTCTGGATTCCTCGGCCTTTTTGGAGAAACAAAAAGCCGTGAGCACCAAGCAATTCACATGGGTTCTTCTCCTCAAGGTGAACAGAGTATTCGCCTGCCTCTCATGGCTGCCGATGGCGTTGAAGGCAACGTTCCTTTCGCTTAAAAAGCGCATTGCTTTATCTGACTTGACCGACGAAGAGCCCAAAACCCGAGGAAGGCTGTACAGATTCATCAAAGCCTTCCTCGGGTTGTCGATTGTGGCTCTCGTCTTCGAAGTGATTGCGCATTACAAGAACTGGAATTTGAGTTTGTACCAGCCGTGGGAGGCGCAGGGTCTGGTGCAGTGGTGCTACATGGTTTGGTTGACTTTCAGAGTTGACTATATTTCCCCGGTGGCCATCGCCATGTCCAACTTCTGCGTTGTGCTTTTTCTGATTCAATCTTTTGATCGATTGGTTCTGTGTGTCGGATGCTTCTGGATCAAGTACAAGAAGATAAAGCCAACAATTGCAGAAGATGCTTTTGACATTGAAGATCCTTCTAGTTTTCCAATGGTGCTTATTCAGATCCCTATGTGTAATGAGAGAGAGGTGTATGAGCAAGCAATTGCATCTGCATGCCAGATGGATTGGCCAAGAGACAGACTTTTGATTCAGGTTCTAGATGACTCAGATGATATAAATTTGCAGAATTTGATCAAAGACGAAGTCTCGTTGTGGCATCAGAAAGGTGTAAACATAATCTACAGACATCGGTTGATTAGAACCGGCTACAAAGCCGGCAACCTTAAATCCGCCATGGGTTGTGATTATGTCAAAGACTATGAGTTTGTGGCAATTTTCGATGCTGATTTCACTCCCAATTCTGATTACCTTAAGCGGACAGTTCCTCACTTCAAGGGAAATCCGGAACTAGGACTTGTCCAAGCTCGATGGTCTTTCGTGAACAAGGACGAGAACTTACTCACGAGGCTCCAAAACATCAATTTGTGCTTCCATTTTGAAGTGGAACAGCAAGTGAATGGTGTCTTTCTCAATTTCTTCGGATTCAATGGAACCGCGGGAGTTTGGAGGATTAAGGCTTTGGAAGAATCAGGAGGTTGGCTGGAGAGAACAACAGTTGAGGACATGGACATTGCAGTTCGCGCACACTTGAACGGATGGAAAATGATCTTCCTCAACGATGTCAGAGTCCTCTGTGAATTGCCAGAGTCTTATGAAACTTACAAGAAGCAGCAGCACCGTTGGCATTCGGGTCCAATGCAGCTCTTCAGATTGTGTCTTCCTGCTATCTTGACTTCCAAGAT
>Dhingra_Pear_16_GATCAG_L001_R1_001_paired_trimmed_paired_merged_contig_46611 xyloglucan glycosyltransferase 4-like	GO:0000139	GO:0005768	GO:0005802	GO:0005886	GO:0016021	GO:0016757	GO:0008152	GO:0071555
TAAGTTTCATAAGACTCTGGCAATTCACAGAGGACTCTGACATCGTTGAGGAAGATCATTTTCCATCCATTCAAGTGTGCTCGAACAGCAATGTCCATGTCCTCAACGGTTGTTCTCTCCAGCCAGCCTCCTGATTCTTCCAAGGCCTTGATTCTCCAAACTCCTGCGGTCCCATTGAACCCAAAGAAATTGAGAAACACTCCATTCACTTGCTGTTCCACTTCAAAATGGAAGCACAAATTGATGTTTTGGAGCCTTGTGAGTAAGTTCTCATCCTTGTTCACGAAAGACCATCGAGCCTGGACAAGTCCTAGTTCCGGATTTCCCTTGAAATGAGGAACTGTCAGCTTAAGGTAATCAGAATTCGGAGTGAAATCAGCATCGAAAATTGCCACAAACTCGTAGTCTTTGACATAATCACAACCCATGGCGGATTTAAGGTTGCCGGCTTTGTAGCC
>Dhingra_Pear_16_GATCAG_L001_R1_001_paired_trimmed_paired_merged_contig_50853 xyloglucan glycosyltransferase 4-like	GO:0005768	GO:0005802	GO:0005886	GO:0016021	GO:0016740	GO:0008152
TAAGTTTCATAAGACTCTGGCAATTCACAGAGGACTCTGACATCGTTGAGGAAGATCATTTTCCATCCGTTCAAGTGTGCTCGAACAGCAATGTCCATGTCCTCAACGGTTGTTCTCTCCAGCCAGCCTCCTGATTCTTCCAAAGCCTTGATTCTCCAAACTCCTGCGGTCCCATTGAACCCAAAGAAATTGAGAAACACTCCATTCACTTGCTGTTCCACTTCAAAATGGAAGCACAAATTGATGTTTTGGAGCCTTGTGAGTAAGTTCTCGTCCTTGTTCACGAAGGACCATCGAGCCTGGACAAGTCCTAGTTCCGGATTTCCCTTGAAATGAGGAACTGTCAGCTTAAGGTAATCAGAATTCGGAGTGAAATCAGCATCGAAAATTGCCACGAACTCATAGTCTTTGACATAATCACAACCCATAGCGGACTTAAGGTTGCCGGCTTTGTAGCCGGTTCTAATCAACCGATGTCTGTAGA
>Dhingra_Pear_16_GATCAG_L001_R1_001_paired_trimmed_paired_merged_contig_28662 xyloglucan glycosyltransferase 4	GO:0005768	GO:0005802	GO:0005886	GO:0016021	GO:0016760	GO:0047259	GO:0097502
GCAGCAAGAAAGCAAGAGCAAGCTCTTTCCTGTATATCCCGTTCTTCTTCTTTTTCTTCGGAGCTACCACTTCTTGTTCCTTGAGTTTGCTTAACAATTCTAGACCCGACTCGGAGTTCCTCCTCAGGATCTTCTCTTCGTTCGCAGACATCGATTCCCTCTCAGCATAGGCTAGCAAATCCGACTCAGATGATCTTCCGGTCTTCTTTGTCACCACCCACTCGTAAGAACTTCCGAGCTGAAACAGCCCCGAGACCATGGCGTTGAATTTTGTGACGGACATTGTGTTCTCGAAGAGCAGGTAGGGGACCAAGAAAGGGAAAGATTTCGGGGACGGGAGGATGTTTAGAAAGGACATGAAAATCGGAATGTAGCAGATTACCCAAAGAGGAAGTTCAGCCTCCGGTAAGAACATGGTCAGTGGAAGTA
>Dhingra_Pear_16_GATCAG_L001_R1_001_paired_trimmed_paired_merged_contig_43156 xyloglucan glycosyltransferase 4	GO:0005768	GO:0005802	GO:0005886	GO:0016021	GO:0016760	GO:0047259	GO:0097502
TTCCTGCTATCTTGACTTCCAAGATATCGATTTGGAAGAAATCGAACTTGATATTTCTTTTCTTTCTGTTGAGGAAGCTAATTCTTCCCTTCTACTCATTCACATTGTTTTGTATCATACTTCCACTGACCATGTTCTTACCCGAGGCTGAACTTCCTCTTTGGGTAATCTGCTACATTCCGATTTTCATGTCCTTTCTAAACATCCTCCCGTCCCCGAAATCATTCCCTTTCTTGGTCCCCTACCTTCTTTTCGAGAACACAATGTCTGTCACAAAGTTCAACGCCATGGTCTCAGGGCTATTCCAGCTCGGAAGTTCCTACGAGTGGGTGGTGACAAAGAAGACCGGAAGATCATCTGAGTCGGATTTGCTAGCCTATTCCGAGAGGGAATCGCTGTCTGCGAATGAAGAGAAGATCCTGAGGAGGAACTCCGAGTCGGGTCTAGAATTACTAAGCAAACTCAAGGAACAAGAAGAAGTAGTACCGAAGAAAAAGAAGAAGAACGGGATATACAGGAAAGAGCTTGCTCTTGCTTTCTTGCTGCTCACTGCAGCAGCCAGAAGCTTCTTATCTGCTCATGGAGTTCACTTCTACTTCTTGCTTTTCCAAGGCTTGTCATTTCTTGCTGTAGGGTTGGACTTAATAGGTGAGCAGATGGGCTAAAACAAGCTAAACAAAGTTCATATTTTTTTCCCATATTTTTTTCTTTTGACAGCTTTGATGAACCCTAATTACGGTCAAGAAGTTACTGTGTGGGACGGTATCACCACATCAAATGGGGTTCAAAAGTTGAATTCATTTTTTCATGTAGAAATATTTTTCATTTTGTTAGATAGTATAAGAAATAAATTATTGTACAACGGTATATGTCATCAGTGTATGAAGTATTGATAATAAAGTATAAACAACTCAGTTATTTTT
>Dhingra_Pear_16_GATCAG_L001_R1_001_paired_trimmed_paired_merged_contig_58307 xyloglucan glycosyltransferase 4	GO:0005768	GO:0005802	GO:0005886	GO:0016021	GO:0047259	GO:0097502
GCAGCAAGAAAGCAAGAGCAAGCTCCTTCCTGTATATCCCGTTCTTCTTTTTCTTCGGAGCTACCACTTCTTGTTCCTTGAGTTTGCTTAACAATTCTAGACCCGACTCGGAGTTCCTCCTCAGGATCTTCTCTTCGCTCGCAGACATCGATTCCCTCTCAGCATAGGCTAGCAAATCTGACTCAGATGATCTTCCGGTCTTCTTTGTCACCACCCACTCGTAAGAACTTCCGAGCTGAAATAGCCCCGAGACCATGGCGTTGAATTTTGTGACGGACATTGTGTTCTCGAAGAGCAAGTAGGGGACCAAGAAAGGGAAAGATTTCGGGGACGGGAGGATGTTTAGAAAGGACATGAAAATCGGAATGTAGCAGATTACCCAAAGAGGAAGTTCAGCCTCGGGTAAGAACATGGTCAGTGGAAGTA
>Dhingra_Pear_16_GATCAG_L001_R1_001_paired_trimmed_paired_merged_contig_118153 xyloglucan galactosyltransferase KATAMARI1-like	GO:0016021	GO:0016757	GO:0008152
CTGAAATCCCAAGAAGTCCTCCCGGTAACAAAAAAATGATCTCTGCCCCACATTTTCTTCCACTCGGGCCTCCTCGAAAGCCAATTCACAAGATCTTTCGCAGAAGCGTCCCTGACTTTGAGATCAAAATCCCACAGATGGAGACTTGCATCGAGGCCGGTATAGGACGGTACATAAATGGCCGAAGCCAGATTGGAGTTGTTCGTCAAGCATTTGTACGTCTTCATCT
>Dhingra_Pear_16_GATCAG_L001_R1_001_paired_trimmed_paired_merged_contig_2588 xyloglucan galactosyltransferase KATAMARI1-like	GO:0016021	GO:0016757	GO:0008152
GTTCAACACGTTGGACATACATGCATGTTACTTTGTACTTTTATTTAATTTTTATTCCACAAAATTTCTCCATGATATGAAATTAGAACTCAAATCATTGTTCAATAATTACAGAAAGTCAGAATCTTCAAGAGCACCACGAAACAAAATTGTAATGGAGCATAATTTGACATGTTATTAGTGCATCTTCAAACATCTCAGCTGCACAAACCACATTAATCTGAATTCTAATTTTATAAGTCAAAGACGTTTTTTTTTCTATTGGACAAACACTCAATAAACACATGCGACTGTCGGCAGGGGTTCTCTCAATGGTAATGGTTAATACACATCAAAATCCACCTCTCATCATCCAATATCTAATTAATTAATTAATCATATCATTGTGTGGATGTGCTTGGCCAACGATGCAAGTGCAACGTCCACGGCGTCCCCAAACCCAAGATTAGTCGCATTCGGATGCGCGTAAGTGAGACTTGGGATCAATTCTATGAGCTTTTCCCGCATCGCCGTCACCTTTTCGCTCGGAATCTTCAGCAGCTCCCCTTCGATTCTCTTACTCGCGTCACTTTTCTCGTCAATGTAAACCGAATACGTGCTCCCGTCACCAGGTAAAAACCACTTGTACTGAGTGTACGCCGTGTGCGGCGAGGAGAACACCGGTATGCAGCCGGCGAGCACCGAGTCAAACGTCGACCGCCGAGTGAACGAATCACCAGGTGCTTGCAAGCAAAACTGCGACTCGGACATTACCTTTAGCACCTCGCTCGGCTCGTGGCATTTGCTAGCCCCAGAGCCACATTTTAAGAGCATGCACCGAGTTGACTCACCGCATTGCCGTATGAACTCGTTCCGAACGGCTGCTTTTTCTAATCCCTTTCGGGGCCCACCGATGAAAGAAAACAAGTGGGGTCGCTCCATTTCCCTCACTTTGTTCTGCCATGCCACCATCTCCTGCCAAGTGGACGGGTGGAAATATGAAGGGTAGGGCAAGCCGTGTTGGTTTGAACCTTGCCAAGGATGCCTCTCCACAGTCAGCACCGACATGTTTTTGACGGCAGGTAAGTTGAGGAGGGAGTTGGCCCCGAAATCAGGACCATCGGCGGCCCTCATGAAATCCCACGCGGTCCTCCCCAGGGCGATAAAGTGGTCCCTACCGTTGTGCCTCTTCCACCAAGGCTGGGACTGAACGTAATCGACCAAGTCAACGACGAGCTCGTCACGGGCGGTGAGGTTGGCTTCCTTGAAATTGCCGGAGGCGTGGAGGCCGCCGTAGAAGGGGACGTAGAAGAGGGTGGCACGTGAGGGATCAAGAGTGCGGCAGGGGTGATTCTCCACGCGTGCGTGGAAGATCATCTCGGCAATGAACTGGTGGGTGGCGAACCAGGAGGCGGCGGAGCCCAATTGGGGATGCGGCTGGCCAAGGCCGCGGTTCGCCACATGTGGACACATGTTGGTGTACACGTTTAGAATGTGACAATTGTCCAGTAGTCCGAGGTTGAACTTGGCCGGCAAAGGGTATACGTACACGGAGACGCTTGGGTAGCAAGTAGGAACCGTAAATGGGGATTTTGTGGTGGTGATGGCAGCGGCGATGGCGGTAGTACTAGTATTGATGCGGTTAGGATTTTGGGTTTTGTGAATGAGATGGTGGTGGACATTTTGTTGCTGCTGTGGATTTTGGACAAGATCAACATCAAGCTCAACAATGGGTGTGGTTTTGGGAGGGAACCAAATGAGGAGGAGAAGAAGCCAAAGAGAGAGAAATACAAAAACCAAGGCACCAAATCGGAGGTGGGGATTGTTAAAGTGGGTGTCTTTGTTGTTGGAGTAATAGGAGTGTTTCTCTTTCTCGTCATCAGTCCATGGAGGACTCGGAGGACTTTGCCTTCTAGAAAACATGGAGTACAAGAACAAGAAGACGACGACTTGGAATTAACGAGAGAGAGAGAGAGAGAGGATTGATTGGGTTAATGGAGGGCTAATTGAAGCAGCAGTGAAAGAGAAGGTTGTCTGTCTGTCTGTCTCTCCGAATGGGAAAAGGAAAGGAAAGAAGGGTAGCATTCAAAGCTGGCTTAATGCATGGCCACAAAGTGGCAATAGTCAGCAGTTTTGGCGAGAAACTTACGAGGAAATTAAGGGCGTTCGGTGTTGGACTTGAATTTTTTTTTTTTTTTTTTTTTATTTTAAAATAGTTTTTGAGTTTCAAGCTAAAAATATTTTGTTTGGTAGAACTGTTTTCAAAAGTTGAACTTAAAAGTTTTTTGTTTTGAGAAATGCTAGGAAGATTAAATTTGTAGACAAAATTTTGTAAACTAAATAATATGGAATTTGATAATTAGATTATTATTTAAACGTTGATAAACATGCTCATTTCTTA
>Dhingra_Pear_16_GATCAG_L001_R1_001_paired_trimmed_paired_merged_contig_26841 xyloglucan galactosyltransferase KATAMARI1-like	GO:0005768	GO:0005802	GO:0030173	GO:0016757	GO:0009826	GO:0009863	GO:0009969	GO:0010256	GO:0042353
AGCAGGTGAAGAAAATGAGGGAGGAGGTCATAAACCTTATTCCAAGTATGATATATGCCGATCCCCGCTCAAAGTTGAGGATTTTTAGAGATGCCTTTGATGTTTCTGTACAGGCAGTTATTGACAAAGTTACAAACTTGAGGAAGGACATCATCGAAGGCTGTATAGATGATAACTTCATTGAAGAAAACAGTTGGAAGTATGCTTTGTTGGAGGAGGGACAACATGAGGTAGGAGCTCACGAATGGGATCCTTTCTTCTCGAAGCCGAAGGATGTGAACGGAGATTCTGTTGATGCATCTGCCGAAGCTGCAAAAAACTCTTGGCATAATGAACAACGACATCAATCATCGGGCAGATAACGGCACAGCAATAAGGATTCCACTGATAGCTATTGCATGAAGACAACCGATCAGCGGATGAGCCTTCCCGC
>Dhingra_Pear_16_GATCAG_L001_R1_001_paired_trimmed_paired_merged_contig_44574 xyloglucan galactosyltransferase KATAMARI1-like	GO:0016021	GO:0016757	GO:0008152
AAGAAGACCGGAATACAACCAGCAAGTAAAGAATCAAATGCTGATCTCCTAGTATGTGAGTCCCCCGGAGGCTGCAAGCAATAGACCGACTTCTCGAAAACCCTCATAACCGTAACCGGGTCGTTACAATTAATCCCAGGAGAACCACAATGCACGAATTTGCAATTACTCGAAGCTTGGCATTGATCAATGAGTTTGCCCCGAATGGAATTTTGCATGCCAGGCCGCGGCGCGCCCACAAAAGAGAACAAGTGAGGCCTTTTGTACTTCCTCACTCTGTTCTGCCATTGAACAACCTCACTGTCGCTCGCAGGATGAAAGTTTGTCGGGTACGGTATAGCAAGGTCATTTCTCCAACAACTTCCTTCAACCGACAACATACTCATGTTCAACGATTCCGGCAAAAACCTCAAATTAGTACCCCAATCAGAACCATTGTCCGAGGTCCTCCTGAAATCCCAAGAAGTCCTCCCGG
>Dhingra_Pear_16_GATCAG_L001_R1_001_paired_trimmed_paired_merged_contig_61576 xyloglucan galactosyltransferase KATAMARI1-like
AAGCTGGTGTATGCAGATCCCAGGTCGAGATTAGAGAGGGAAGACGCGTTCGATTTAGCCGTGCAGGGAGTTCTTGAGAGGATAGAGAATGTTAGGAAGGTGATTAAAGAAGGGAAGGATCCTAGCGTTGGTTTTGCAGATGAGGATTGGACTAAATTCATGTTTCCGGAGGCACCAGAAGAATATTGATTGATGTAAAAAGAGAGAAGAATATGAAGACATTCAAATTAATCATAATTTTACTGCCT
>Dhingra_Pear_16_GATCAG_L001_R1_001_paired_trimmed_paired_merged_contig_71355 xyloglucan galactosyltransferase KATAMARI1-like
TTCCCTTCTCTAATCACCTTCCTAACATTCTCTATCCTCTCAAGAACTCCCTGTACAGCTGAATCAAACGCGTCTTCGCTCTCCAATCTCGACCTAGGATCTGCGTACACCAGCTTTGGTACCAGCCTTATGACCTCCTCCCTCATTGCCAATGCCTTCTCATTTGAAATTCGAAGCAATGTTTTTTCAATCATGCCTTCTTTCAAACCTTCCACTTCCTTCACCGGAATAAACACCGAATACTT
>Dhingra_Pear_16_GATCAG_L001_R1_001_paired_trimmed_paired_merged_contig_9083 xyloglucan galactosyltransferase KATAMARI1-like
TCTATGAAAGAAGGTCCAGATCAAATCCATACAAATCTATAATGAAAATCTATATAAATCTATCAAAATCCATATAGAATTATAAAATCTATTAAAATCCTTTAAAATCTGTCACTTAAAAAATGTCTATTAAAAACCTCTGAAATCCAAATTGATTACACCCCTAAATTCAAGGCCAACAAAACAAAAGAAGAAAAAGCTAATTTTGTGCTGAAGCAGAAGCTATAGCTCCTGGAAATTGTATGTATGCAACACCGTACACAGACGTCTGTATGGTAGAGGACTAATCATTTACTCATTTTTATTTCCTGCCGCAACTCAATGCAGGAAGGCTCAGCCGCTCATCGTTGTCTTCATGCATTAGCTACTGGTGAAATCCTTATTGCTGTGCTGTTATTTGACCGATGATTGATGTCGTTGTTCATTATGCCACGAGTTTTTCGCAGCTTCGGCAGATGTATCAACAGAATCACCAT
>Dhingra_Pear_16_GATCAG_L001_R1_001_paired_trimmed_paired_merged_contig_94659 xyloglucan galactosyltransferase KATAMARI1-like	GO:0005618	GO:0016021	GO:0016757	GO:0008152
TGTTGGGGAAATGCCACAAGTATTGCACGTAGGCGGAACCCGGATGGAAGAAAACTGGAATGCAGCCTGCCAAGATGGAATCAAACGTTGATCGACGCGTGTATGAGTCTCCCGAAGGCTGCAGGCAAAAAACTGATGCTTCAAACACCTTCATTACGTTTAGAGGGTCGTCGCACTTTTTTGCACCATTGTAGCAGCTTACAAGTTTGCATGTGGCTGAAGACCGGCATTGGTTTATAATCGTATCTCGAATATTGTCTTTCGAATCGGACCTTGGTGCACCAGCGAAAGAGAAGAGGTACCGCCTTTTTCGGTTTCTCATTCTTCTCTGCCACTCGAACACCTCACTGTCCTTTGAGGGATGGAAGTATGTTGGGTATGGTATTGCGTGCTCATTGTTCCAGGAGCCCGATTCGATAGACAACAATGTCATGTTCTTGGATTCGGGCAAAAACATGAGCTTGGAACCCCAATCGGAGTTGTTGTCTGTCAGCCTCCTGAAATCCCAAGCAATCCTCCCTCCAACTAAGAAATGGTCTCTCCCCCACATTGCTTTCCATTCGGGCCTACGCGAAAGCCACTTCACCAATTCAAGAGGAGAGGCATCTCTCACCGAGGTGCTGTAGTCCCAGAGGTATCGTCCCACATCAAGGCCGGCATAAAAGGGTACAAATATCGCAGAGGCCAACGACGAATCATTGGTTAAACACCTGTACTGCTTCATCCTGTTATGAAAAATAACTTCCAATGAAAACTGGTTTGTAGCAAACCAACCATTTCCCACTAGTTTTCCTTTAGAATTGTGAATTCTTGGACCAAGTCCCATGTTTGACAAGTGGGAGCACATATCAATCCATCTCACGAGTGAATGGCAATTCTTGAGCAAGTCCTGGTTGAACCTCCTAGGAAGATCATAAACATAAATATATTGCCCGGAGCACGAATCAACATCAGAGTTATTCTTCCCAATCTCATTAGATATCGGTTGTACTGGTGGTGGA
>Dhingra_Pear_16_GATCAG_L001_R1_001_paired_trimmed_paired_merged_contig_109789 xyloglucan galactosyltransferase KATAMARI1 homolog
TCTTTCTCTCTCCCCATCAATGGCCCCCAAGTACACTTTACTAATATCCACCTCTTTCCTCCTCTTATTCCTCTCCACCATCACCACCACAACCGTCCGACTATGCTTCGCCCAAATCCTCGGAAACAATCTCGACCATCCTCAATTCGACTCCGACTGCACCGGATCTCCTCTCTAATTGCTCCGACTACGCTCTGTTCAATGACTTCTCCCTCACTTGGCCAACAATGGCCTCAGCCAGAACCCATAATCTTTCTCACAGCTGGTACCGAATCGACCCGTTAATGCTGGAGCTTATTTTCCATCGTCGGATGCTCGAATACCATATCTCGCCTCAGATCCCCAATTTGCCGACGCCTCTACCTCCCCTACTACGCTGGCATCGACGCCTTCCGCTATCTCTACGGCCCCAATTACAATTCTAGCTCCAAGCAGGGCCTTAATTTGTTCGATTTTTTGACCCGAGACAACCCAATTTCCTGGTATAGGCACAAGACCATTTCTTGGTTTTGGCCCGACCCGCTATGGATTTCTCCCAGCCGTTGGGGAACGATCCACCGTTTTGGGGGACTTCGCTGCTCGAATTGC
>Dhingra_Pear_16_GATCAG_L001_R1_001_paired_trimmed_paired_merged_contig_11317 xyloglucan galactosyltransferase KATAMARI1 homolog	GO:0016020	GO:0016757	GO:0044723
GGATTGAGGTCGTCGCAGTTCTGTAAAATCTCTTGGTTGAGGGTTTTGGGGAGGTCGTAGACAAAGACCCGACCCGACCCGCATTCATCTTCCGGTTCGGGTACAGTTAATGGTAACCGGACAGGTTGAGGGGAGTAGGTAGGCGATAAATGTTGGCGGGCGAAGGGGAGGGAGCGGAGAGTGAAGAGAAGTAGGACCTGGAGGGCAAGTATAGCGAAGAGCAGGCATGTCCGCGGCTGGTGGATGAGTTGGAGGATCGAGTTGAACGAGTTTACCTTGTCGAGGCTTTGGGGCCGCTTGGGTTGGGGCTCCGGAAACTTGTGGTCCGATACCGAAAACATGTGGTGGAGCTGGTAGGATTCTCCGGCGAGCTTAACCGGAAAAAGTGGTGTTTTGTGGTGGAGGTTGGGAGAGAGAAAGGAAAGTGGAGCTCTTTTGTTTGTTTCGAGTGGGAGGAGTGCGTGGCCGTGAAGATTGAAGAAGGAGATCGAGGAAGGGGACACGTGTGCGGTGTGACGACAGGCTGCTACTGGAACCGACACAGTGTGAATCGGCACGTGGCAGCTCGTAATTTGGAAGTATTTGTTTTGGAAGACGGTGGAAGACGGGGAAGGACATGAATCATCTCCGGATCTATGCATCCTAATCCAATTCGGACTATTAAAATTTGATTCAATTGTTAAAGTTATTATAATTTTAAAGTAAGTTCCTATTTACAACCGTTAGATCAAATTTCAATGACTCAGATTGAAGAATCTCTATGATTAGGATGTATAGATCCGGAGAGGATCCATGTCCGACGGGGAAGGAGTGAAATACACGTGAAGAGTTTGACGTAGCTGTGGCACGTGGTGCGTGAGATGAGCGCCTAAGACGGCGATTTTACCGCCTGTTAGATTATGTAGGATACGCCGTCGTTTTGGAGTACTTTCAGCGTATGCAGAAGCGTAGAATACGGAATACGGGGGCGGAAGAAGTACAGCTGGTTCGTTGGCGCGTCG
>Dhingra_Pear_16_GATCAG_L001_R1_001_paired_trimmed_paired_merged_contig_17267 xyloglucan galactosyltransferase KATAMARI1 homolog	GO:0016020	GO:0016740
GCGTCTTCCCTCTCTAATCTCGACCTGGGATCTGCATACACCAGCTTTGGTATCAGCCTTATGACCTCCTCTCTCATTGCCAATTCCCTCTCTTTTGAAATTCGAAGCAAAGTTTTCTCGATCATGCCTTCTTTCAAATCCTCCACTTCCTTCACCGGAATAAACACCGAATACTTAGTATGTTTCTCCGGCAGATGCCATAAGTACTGCGTGTACGCGGTCGCAGGATGAAAGAAGACCGGAATACAACCAGCAAGTAAAGAATCAAATGCTGATCTCCTTGTGTGTGAATCACCTGGAGGCTGCAAGCAGTAGACCGACTTCTCGAAAACCCTCATAACTGTAACGGGGTCGTTACAATTAATCCCAGGAGCACCACAATGCACGAACTTGCAGTTGTTTGATGCTCGGCACTGATTGATAAGTTTTCCCCTGATCGATTTTTGCATGCCAGGCCTCGGCGCGCCGATGAAAGAGAACAAGTGAGGCCTTTTGTACTTCTTCACTCTGTTCTGCCATTGAACAACCTCACTGTCGTTTGCAGGATGGAAGTTGGTCGGGTACGGTATAGCAAGGTCATTTCTCCAACAACTTCCTTCAACCGACAACATACTCATGTTCATCGACCCCGGCAAAAACCTTAAGTTAGTACCCCAATCAGAACCATTGTCGGGCCTCCTGAAATCCCAAGAAGTCCTCCCGGCAACGAAAAAATGATCTCTCCCCCACATTTTCTTCCACTCAGGCCTCCGCGTAAGCCAATTCACAAGATCTTTCGCGGACGCGTCCCTGACATTGTGATCAAAATCCCACAAATGGCGACTCGCATCGAGGCCGGTATATGACGGTACATAAATGGCTGAAGCAAGATTGGAGTTGTTTGTCAAGCATTTGTACGTCTTCATCTTGTTGTGGAAAATGACTTCTAACAAGTAGGGATTTGTGATGAACCAACTCTTGTTTGCCAAAACCTTTCCGGGCTTTCCGATTTGAGGACCAAGACCCGAATTCACAAGGTGATGACACATATTGTCACCAGTATTCGTACCTTGATCACTAAGGGCCTTGCTTCCTGTCGAAAGGGACTGGCAGTTTGCGAGGAGATCGTAGTTGAACCGTGTTGGAAGATCATCGTGGATGTAAATGTAGCGGCCAAAACACGAATCTTTGATGTAGAACGGACGAACATGTTTATTGACTAACAAATTTACACCACTGTAGACACCCAATATTGAAGTTGAATAATCAAAGCAAAGCAATACAAAGAACAAGAACAATGAGACTAGTACACCAAACCATTTTTCTTTGTAGTACTTTCCGGCGAGTGGTTTCTCCATTCCACCTTCTTCGATCACACAAACCTCTCCGCCAGGAGAATATATCTCCGGTGGTGAAGGATTCACCGGAATAGTCTCAAGGGAGAAGAGAGACAGAAACACATGAAACAAAATATATGGTGTGGGAGAATACTGATTGAAA
>Dhingra_Pear_16_GATCAG_L001_R1_001_paired_trimmed_paired_merged_contig_22765 xyloglucan galactosyltransferase KATAMARI1 homolog	GO:0016021	GO:0016757	GO:0008152
AAAACATTACATTTTTAACTTATAATTGTGCTAAATAGGTACATGTTCTGAAAGAGGAGTACGAAATAGGGACCTCTAACATTGCATTTTGCTTTCGATCTTTCTTTACAATCTTTTGGCAGCTGCAGTAACGACCTGGAAACCAAGAACTGGCACTGTTTCATCTAGTTTCGAATCTTTCGACGGGCGATCTGCCATTGTAGGCCTGCACCTCCTCTTCTATCTCATTCTGTTTGTTAAACAGAAAGAACAGTTGAACTCAATCAAGTTTGTTCTTGTTTCTGATGAAATGTGTACTTGTAGCTATCCTCATCCGCGAAACCAATACTCGGATCATTCCCTTCCCTAATCACCTTCCTAACATCCTCAATCCTCTCAAGAATTCCCTTGATAGACAAATCGAATGCATCTTCGGTCTCTAATCTAGACCTGGGATGCGCGTATGACAGATTCGGTATGAGCCTTATAACCTCTTCTCTCATGGCCAATTCCTTATCCTTTGAAATTCCAAGCAAGATTTCCTCAATGCTGCCTGGCATATCATCCGCAATCCTCACCGGAATGTACACCGAGTAGCTGCTATGATTCTTCGGCAAATGCCACAAATACTGGGAATAAGCGGCACCCGGGTGAAAGAAAACCGGAATACAACCGGCCAGAATGGAATCAAAAGTTGATCTCCTGGTGTATGAATCTCCTCCGGGCTGCAAGCAATAAACCGAGCTCTGAAACACCCTCATAACACTCGACGGGTTGTCACAATCCATGTTACCGCCCAAACTGCAATCGATTAACTTGCATTTACTCGAAGCTACGCACTGATCGATAATCTTCCCCCGAATCGAACTCTGCTGGTCAGGCCTCGGTGCCCCAGCAAAAGTGAACAAGTAAGGCCTGTCTAGCTTCCTCATTCTGTTCTGCCATTGAACCAAATCGACCTCCTCCGCGGGATGAAAATTTGTCGGGTAAGGTATAGCAAGGTCATTGTTCCAAGAGCTCCCTTCGACCGACAACATAGTCATGTTCATAGACTCAGGCAACCACCTGAGCTTACTACCCCAATCCGAAACCTCATCCGTCTGCCTCCTGAAGTCCCAAGAAATTCTCCCGGCAACCAAGAAATGGTCCCTCCCCCACATTTTCGCCCACTCGGGTTTTCTCGCTAGCCAACTCACAAGTTCTTTCGCCGAGGCATCTCTAACCGTAAGATTCGAGTCCCAGAGATGGAGGCTCGCATCAAGGCCGGCGTAAAACGGGACATAAACGGCCGAAGCCTGACTGGAGATGTTTGTCAAACACTTATAGCGCTTCATCTTGTTGTGGAATATGAACTCCAGCAAGAACTGGTTCGTGGAAAACCAGCTCCCGTTCGACAAAACCCCTTCCGAGTTTTGGATTTCGGGACCGAAACCATAATTCTCAAAGTACATACATAAATTTGGCTTGTCAGTTCCTCTGGTGAGAAACCTACAGTTTCTTACCAAGTCGGAGTTGAATTTTTCAGGAAGATCGTCGTGCATATAAACGTAACGACCAAAACATGATGAATCTGTGATAGAGTTGTTCAAAACCCCAATTGGGTCGACTTTTTTGTTGAGCAAAATATTGAGACCAGAGAAAGTAGAGTAATCGAAGGAAAGAAATATAATGCACAAAGCGGAGGAGATGAGAAGGGCAAACCAGAGTTCTTGAGAGCACTTTACTGTCGGTAGCTTCTCCATTGGTGTTTGCTGCTGAGGACAAAAATCCGAAGCCACTCATAGCAAGAGGAAAGAGAGACTATGAGAGTTTGTGTGGGAAAATAAGAGATTTTTTAGCGTGATCGGTACACAGGTTGGTACACTACGTGTTCTTATACAAATGGTGAGATATGTGTG
>Dhingra_Pear_16_GATCAG_L001_R1_001_paired_trimmed_paired_merged_contig_23534 xyloglucan galactosyltransferase KATAMARI1 homolog	GO:0005794	GO:0016021	GO:0008378	GO:0006007	GO:0009969
TAGCACAAGAATTCAAAAAAACTCCAGTATGATAATTTATTCTTCTCCATCCATGTCCATCCATGTCCATCCACTTCCAACCAGAAATAATGGATCACTTACAACTTCACCATGCCACACCACCAAACTATCGCTACTAAAATTCGAGCGTCTTCGTTGGTACGCGATCTATAAATTTGTACGGAAATTCATACCCATGACAACTGGTCGTATTTGTATCTAGTAACTAAAAATATCACTAAAATAACTGGTACAATGTAGCAAAAATTTAGATACACAAACTGTAAAAACTAAAATAATTAAATGACTGCTTCCCCGTTCCCATGGCCCTTATCCCACAAATCTGGGAATTTGTTTATCCCCCCAGTTTATCTGACACAGATAAATAAAATTAACAAAGAGTGAAAAAAAAAAATTAAATAAATAATTTACCCGCCCGACTCTACCCCGGGCATTTTCTTCTATTTCCACCTGAACCCCAACTCTCCCTGCTGCTTGAACCTCCTGAAGACCCCTTCAAGGGCAATGTCAAAAGCGTCTTTTACCGTCTCCAACCCCTCTTGCGGTTTCGCATACAGAAAATTCGGTAGATAATCGATTACTTTCTCTCTCATTTTTTTCACCTTCTCTCTGCTAATTCCTTGTAGAACATTTTTTATCGAGGCCGTACCGTTTATAACCGCTTTACGGTCTATAAAAACGGAGTAACTATCCGGTTCGCCTGGTAAAAACCACTCGTACTGTATGTACGCGGTCCGCCTCCAGAAAAAGACCGGGATCGAACCGGCCACCATGCAGTCGAAGATGGACCGGCGGGTGAAGCTGTCGCCCCGCGGCTGCAAACAGAAATCCGAGTCGAGAAAGGTCTCGAGAATCGCAGAGGTGCCGTTGGAGCACTTGGTCCCCGCGCAGTCCACCACTCGGCACGTGTCCGACTCCTTCTGGCAGTGACTCAGCAGCAGCCCCCTGAAGTCATTCTTTATCGCGCCGCGCTTCGCTCCGGCGAAGCAGAAGAGCTTCGAGCGGCTGCGGTTTCGGACGAAGTTCTGCCAATCGGCGACGTCGGAGTCCGACCTCGGGTGGAATCCGGTGGGGTAGGGAATACCGACATCGAAATAGTCCCACGAGTTTCGCTCAATCAGGAGGCGCGTGATGTTTCGCATCCCCGGGAGGTAAATGCAGCTAGAGCCCCAATCGTCGTTTTTGGACCGTCGAAAGTCCCACGTAATCCGGCCCATCGTGATAAAGTGATCCCAGCCATCTGATTTTTTATATGACGGCTGGTCCTGGACCCACCGCAGCATCATCTCGCAGTGGCGGTCGCGCTCCTGCGCCGTACTGGAGTTCGACCACAAGTACTTGCCCACCGCTAGGCCAGCGTAAAAAGGGATGTAGAACGCCGTAGCAGATTCGGGCTCCATGACCCGACACTTATGATTGAGGATCCGATTGTGAAAAATCACCTCCGAAACGAACTGATCCGTCCAATACCCCTCCGAAACGAACTGATCCGTCCAATACCACGCCGGCACAAGATTATCCGGCACGATTCCCTTGATTCCCGTCGCTTTCTGCCCGAGGCCGTCGTTCGCTAAAGCTTTGCAGCGCGAGCTCCACGGATTGAGGTCGTCGCAGTTCTGTA
>Dhingra_Pear_16_GATCAG_L001_R1_001_paired_trimmed_paired_merged_contig_42917 xyloglucan galactosyltransferase KATAMARI1 homolog	GO:0016021	GO:0016757	GO:0008152
AGATTTAATCTTGTTCAAAACACCATCAATTGCAAGATCAACAGCATCCTTCTTAGCTCTTAATCCCATTGAGCTCCCATGCCTTCTATACATAACTCTTGGTAACATCTCCAACACCTTCTCCCTCATCCTTCTCACTCTAGCCCTAGGAATGCTCCTAAGCACATCCAAAACCCTAGTTTCCTTGAACACCACATCCTCCTTCGGTATAAACACCGAGAACTCCCCGTACTGATCCTCTGGCAAGTGCCACCCGTACTGCGTTTTGGCGGACGAGTCCTCAAAGAATACGGGGATGCAGCCGGCCACAATGCTGTCGAATGTGGACTGCCTTGTCGGGGTGTCACCCAGAGGCTGCAAGCAGAAACTAGCCTGCAACATTGGCCTCATAAACCTAATTGGGTCATGCTCACATATCCCATGGGAGCAATCCACAATGTCACACATCTTTGTGTACCCAGCACTCCCCCTTCCAAACCTCCCCAAATTGTTGTTTGACGTCTCATTATTTGCTTTGGTGTTCTTTTCGCACTCGTTCCTGATACTCCTCCTAATGTTAGGATTATTTCCAACACCGCCGCCGCCGGCGAACATCATAAGCGTGGTGCGGAAAGACCACCTCGCCCGCTGCAACCACTTCTCCAATAAGGACAAATTGGGCGGATGAAACGACGTCAAAAAGGCACAGTGTGTTCCTGCCATGGCCAGGCACGCGCTTCCACTGTCAGAGCGGTGACATTAAAAAACTACGGCAATTTGAGCAGTGAAGTCCCCCATAGCGGCAGATCGTTCCCTAACAGCTAGGAGAAATCTATAGCGAGTCGAGCCAAAACCAAGAAATGGTCTTGACCCATGTGCCTTTACCAAGAAACAGGGTCGTCCCGGGTCAAAAAATCGAACAAACTGAGGCCCTGCTCGAAGCTGGAATTGTAATTAGGGCTATAGAGATAGTGGAGGGCGTCGATGTCGGCGTAGTAGGGGAGGTAGACGACGTCGGCAGTTTGGGGATCTGAGGCGAGACATGGGTATTCGAGCATCTGATGGTGGAAAGTAAGCTCCAACATTAATGGGTTGGTTCGGTACCAGCTGTGAGAAAGATTATGGGTTTTCTGACTGAGGCCATTGTTGGCCAAGTGAGGGCAGAAGTCGTTGAACAGAGGGTAGCCAGAGCAATTGGAGAGGAGATCCAGGTTGAAGGACGGGGGGAGCTGTCAGATGTGGATCCAACGACTGGTGTAGTCGGAGTCGAATTGAGGACGGTTGAGATTGTTTCTGACGATTTGGGCGGAGCATAGTTGAACGGTGGTGGTGGTGGTGGAGAAGAAGAAGAGGAGGAAAGAGGTGGGTGGACTTGGAGGCCATTGATGGGG
>Dhingra_Pear_16_GATCAG_L001_R1_001_paired_trimmed_paired_merged_contig_42941 xyloglucan galactosyltransferase KATAMARI1 homolog	GO:0016021	GO:0016757	GO:0008152
CACGGGCAGAGGAGTAAAATGTGTTCAGTGGTTTCATCCTCATAAAGACAAATAGGGCAGGTGGGGGAAGTGGAAGACCGTCGCATGAAAAGATTAGCATTAGTTGCAAGGGCATTATGAAGAGAATTCCATAAAAAGTGGCGAATCTTTGGTGGCACCTCAGCAGCAAACACCCATTGAGAAGCTTCCGACAGTAAAGTGCTCTCAAGAACTCTGGTTTGGCCTTCTCATCTCCTTGGCTTTGTGCATTGTTTTTCTTTCCTTTGATTACTCTACTTTCTCCAGTCTCAATCTTTTGCTCAACAAACAAGTCGACCCAATTGGGGTTTCGAACAACTCTGTCACAGATTCATCATGCTTTGGTCGTTACGTTTATATGCACGACGATCTTCCTGAAATATTTAACTCCGACTTGGTAAAAAACTGTAAATTTCTCACCAGGGGAACTGACAAGCCAAATTTATGTACCTACTTTGAGAATTATGGTTTCGGTCCCGAAATCGAAAACTCGGAAGGGGTTTTGTCTAACAAGAGTTGGTTTTCCACGAACCAGTTCTTGCTGGAGTTCATATTCCACAACGAGATGAAGCACTACAAGTGTCTGACGAAAGTCTCCAGTCAGGCTTCGGCGGTTTATGTCCCGTTTTATGCCGGTCTTGATGCGACCCTCCATCTGTGGGCTTCTAATATCACGGTTAGAGACGCTTCGGCGAAACAACTTGTTAGTTGGCTGGCAAGAAAACCCGAGTGGGCGAAAATGTGGGGGAGGGACCATTTCTTGGTTGCCAGGAGAATTTCTTGGGACTTCAGGAGGCATACAGACGATGTTTCGGATTGGGGTAGTAAGCTCAGGTGGTTGCCTGAGTCTATGAACATGACTATGTTGTCGGTCGAAGGAAGCTCTTGGAACAATGACATTGCTATACCTTATCCGACAAATTTTCATCCCGCGGAGGATGTTGATTTGGTTCAATGGCAGAGCAGAATGAGGAAACTAGAAAGGCCTTACTTGTTCACTTTTGCTGGGGCACCGAGGCCTGACCAGCAGAGTTCAATTCAAGGGAAGATTATTGATCAGTGCGTAGCTTCGAGTAGATGCAAGTTGATAGATTGCAGTTTGGGTGGTAACATAGATTGTGACAACCCGTTGAGTGTTATGAGGGTGTTTCAGAGCTCAGTTTATTGCTTGCAGCCTGGAGGGGATTCATACACCAGGAGATCAACTTTTGATTCTATTCTGGCAGGTTGTATTCCGGTTTTCTTTCACCCTGGTGCTGCTTATTCCCAATATTTGTGGCATTTGCCAAAGAATCATAGCAGCTACTCCGTGTATATTCCGGTGAGGGTTGCAGATGATATGCCAAGAAGCATTGAGGAAATCTTGCTTGGAATTTCAAAGGAGAAAGAATTGGCCATTAGAGAGGAGGTTATAAGGCTAATACCGAATCTGGTATATGCGGATCCCAGGTCTAGATTAGAGACTGAGGACGCATTCGATTTAGCCATCAAGGGAATTCTTGACAGGATTAAGGATGTAAGGAAGGTGATTAGGGAAGGGAATGATCTGAGTATTGGTTTCACAGATGAGGATAGCTACAAGTACACGTTTCATAAAAAACAAGAATAAACTTGATTGGATTCAATTGTTCTTTCTGTTTGAAAAACAAAATGAGATAGAAGAGGAGGTGCAGGGTATACAATTGCAATTCGCGTGTGGAAAGATTCGAAACTAGATGAAGCAGTGCCAGTTCTTGCTTTCCAGGTCATTACTGCAGCTGCGAAACGATTATCAAAGAAAGATAGAAAGCAAAATGTTATGTTAGAGGTTCCTATTTCATGCTTCTCCTTCGGAACATGTACCTATATAGCACAATTATAAATTAAAGACGCAATGTTTTTTGAACAATTCTTTGAATTATCTTAGTTGTTGATTG
>Dhingra_Pear_16_GATCAG_L001_R1_001_paired_trimmed_paired_merged_contig_51541 xyloglucan galactosyltransferase KATAMARI1 homolog	GO:0016021	GO:0016740
AACTCTAGATTTAATCTTGTTCAAACACCATCAATTGCAAGATCAACAGCATCCTTCTTAGCTCTCAATCCCATTGAGCTCCCATGCCTTCTATACATAACTCTTGGCATCATCTCCAACACCTTCTCCCTCATCCTCCTCACTCTAGCCCTAGGAATGCTCCTAAGCACATCCAAAACTCTAGTTTCCTTGAACACCACGTCCTCCTTCGGTATAAACATCGAGAACTCCCCGTACTAATCCTCCGGCAAGTGGCACTGGTACTGCGCTTTGGCGGACGAGTCCTCAAGGAATACGGGGATGCAGCCAGCCACAATGCTGTTGAATGTGGACTGCCTTGTCAGGGTGTCACCTGGAGGCTGCAAGCAGAAACTAGCCTGCAACATTGGCCTCATGAACCTAATTGGGTCATGCTCACATATCCCATGGGAGCAATCCACAATGTCACATATCTTTGTGTACCCAGCACCCCCACTTCCAAACCTCCCCAAATTGTTGTTTGACGTCGCATTATTTGCTTTGGTGTTCTTTTTGCACTCGTTCCTGATACTCCTCCTAATGTTCGGATTATTTCCAACACCACCGCCGTCGGCGAACATCATAAGCGTGGTGTGGCGGAACCACCTCGCCCGCTGCAACCACGTCTCCAATAAGGACAAATTGGGCGGATGAAACGACGTCGGAAAGGCATAGCGTGTTCCTACCATGGCCAGGCACGCGTTCCACCGTCAAAGCGGTGACATTAAAAAACTACGGCAATTTGAGCAGTGAAGTCCCCCATAGCGGCATATTGTTCCCCAGCAGCTGGGAGAAATCTATAGCGAGTCGAGCCAAAACCAAGAAATGGTCTTGACCCATGTGCCTATACCAGGAAACCGGGTCGTCCCAGGTCAAAAAATTGAACAAACTGAGGCCCTGCTCGGAGCTGGAATTGTAATTAGGGCTATAGAGATAGCGGAGGGTGTCAATGCCGGCGTAGTAGGGGAGGTAGACGGCGTCGACAGTTTGGGGATCTGAGGCAAGACATGGGTATTCGAGCATCCGATGGTGGAAAATAAGCTCCAACATTAATGGGTCGGTTCGGTACCAGCTGTGAGAAAGATTATGGGTTTTCTGGTCGAGGCCATTGTTGGCCAAGTGAGGGTAGAAGTCGTCGAACAAAGGGAAGCTGGAGCAATTGGAGAGGAGATCCAGGTTGAAGGACGGGGGGAGTTGTCGGATGTGGATCCAACGACCGATGTAGTCTGAGTCGAATTGAGGACAGTCGAGATTGTTTCCGAGGATTTAGGCAGAGCATAGTCAAACGGTGGTGGTGGTGGAGAAGAAGAAGAGGAGGAAAGAGGTGGAGATTAGTAAAGTGGACTTGGAGGCCATTGA
>Dhingra_Pear_16_GATCAG_L001_R1_001_paired_trimmed_paired_merged_contig_52550 xyloglucan galactosyltransferase KATAMARI1 homolog	GO:0016021	GO:0016757	GO:0008152
GTTTTGGCGGACGAGTCCTCAAAGAATACGGGGATGCAGCCAGCCACAATGCTGTCGAATGTGGACCGCCTCGTCGGGGTGTCACCCGGAGGCTGTAGGCAGAAACTAGCCTGCAGCATTGGCCTCATGAACCTAATTGGGTCATACTCACATATCCCATGGGAGCAATCCACAATGTCACACAACTTTGTGTACCTGACACCCCCACTTCCAAACCTCCCCAAATTGTTGTTTGAAGTCACATTATTTGCTTTGGTGTTGTTTTCGCACTCGTTCCTAATACTCCTCCTAATGTTCGGATTATTTCCAACACCGCCGCCGCCGGCAAACATCATAAGCGTGGTGCGGCGGGACCGCCTCGCTCGCTGCAACCACGTCTCCAATAAGGACAAATTGGGCGGATGGAACGATGTCGGATAAGGCACAGCGTGCTCCTGCCATGGCCAGGCACGAGCCTCCACTGTCAAAGCGGTGACATTAAAAAACTGCGGCAATTCGAGCAGCGAAGTCCCCCACAGCGGCGGATCGTTTCGCAACGGCTGGGAGAAATCCATAGCGGGTCGGGCCAAAACCAAGAAATGGTCTTGACCCATATGCCTATACCAAGAAACCGGGTCGTCATTGGTCAAAAAATCGAACAAATTGAGGCCCTGCTCAGAGCTGGAATTGTAATCAGGGCCGTAGAGATAACGGAGGGCGTCGATGCCGGAGTAGTAAGGGAGGTAGA
>Dhingra_Pear_16_GATCAG_L001_R1_001_paired_trimmed_paired_merged_contig_52592 xyloglucan galactosyltransferase KATAMARI1 homolog
ATAAATAACCCCATTTCTCTCCATCTTTCTCTCTCCCGATCAATGGCCTCCAAGTCCACTTTACTAATCTCCACCTCTTTCCTTCTCTTCTTCTTCTCCACCACCACCACAACCACCGTCCGACTATGCTCCGCCCAAATCCCCGGAAACAATCTCGACCGTCCTCAATCCGACTCCGACTGCACTGGTCGTTGGATCCACATCCGACAGCTCCCTCCGTCCTTCAACCTGGATCTCCTCT
>Dhingra_Pear_16_GATCAG_L001_R1_001_paired_trimmed_paired_merged_contig_57656 xyloglucan galactosyltransferase KATAMARI1 homolog	GO:0016021	GO:0016757	GO:0008152
TAACATAAATCTAAACCACGAAAATAAAAATCTGAACTTGGGTACAGACGGCGGAGCACATTGATAAATAGCTAAATACAAGTTTAACGTAATTAATAATTACAGTAACTTAAATGCCAAGAAAAGAAAAATTAAAGTAGGTCATTGAGCAAAAGCTTGACCTCTAGGTTGAACTTGAACCCAAGATTTAATCTTCTTCAAAGCACCCTCAATTGCAAGATCAAAAGCATCTTTCTTGGCTCTCAATCCCATTGAGCTTCCATGCCTTCTATACATAACTCTTGGTATCATCTCCAACACTCTCTCCCTCATCCTCCTCACTCTAGCCCTAGGAATGCTCCTAAGCACATCCAAAACCCTAGTCTCCTTGAACACCACATCCTCCTTGGGTATAAACACCGAGAAATCCCCGTACTGATCCTCCGGCAAGTGCCACCCGTACTGCACTTTGGCGGACGAGGACTCGAAGAATACGGGGATGCAGCCGGCCACAATGCTGTCGAACGTGGACCGCCTTGTCGGGGTGTCGCCCGGCGGTTGCAAGCAAAAATTAGCTTGCAACATTGGCCTCATGAACCTAATTGGGTCATGCTCACATATACCATTCGAGCAATCCACAAAGTCACAAGGCTTTGTGTAATCGGCAACCCCACTTCCAAACATCCCCAAATTGTTGTTGTTTGACGTCACATTGTTTTCTATGGTGGTGTTTTCACACTCGTTCCTAATACTCTTCCTAATGTTCGGATTATTTCCGACACCGCCACCGCCGGCGAACATCATAAGCGTTGTCCGCCGGGACCGCCTCGCCCGCTGCACCCACGCCTCTAATAAAGACAAATTGGGCGGGTGAAATGACGACGGATAAGGCACAGCGTGCTCCTGCCACGGCCAGGCACGCGCCTCCACCGTCAGAGCGGTGACATTGAAGAACTGCGGCAATTCGAGCAGCGAAGTTCCCCACAGCCGCGGATCGTTCCTCAGCGGCTGAGAGAAATCCAGAGCGGGTCGGGCCAAAACCAAGAAGTGATCGTGACCCATATTCCGATTCCACAATTCCGGGTCGTCCCGGGTCAAAAATTCGAACAAATTGAGGCCCTGCTCGGAGCTGGAATTGTAATCGGGACCGTAGAGGTAGCGGAGGGCGTCGATGCCGGCGTAGTAGGGGAGGTAGACGGCGTCGGCGGATTGGGGATCTGAGGTGAGACATGGGTATTCGAGCATCCGACGGTGGAAAATAAGCTCGAGCATCAAGGGGTCGGTTCGGTACCAGCTGTGAGAAACATTATGGGTTTTCTGGCCGAGGCCATGGTTGGCCAAGTAAGGGCAGAAGTCGTCGAACAGAGGGTAGCCGGAGCAGTTGGAGAGGAGATCGAGGTTGAAAGCCGGCGGGAGGCGTCGGATGTGGATCCAACGACCAGTGCAGTCGGAGTCGGATTGACTTGGGTCGAGATTGTTTCTGGGTACTTGGGCGGAGCTTAATCGAATGGTGGTGGTGGTGGTGGAGGAGAAGAAGAAGAGGAGGAAGGAGGTGGTGATTAGTAAAGTGGACTTGGAGGACGCCATTGGAGGAGACTCAGAGAGAGAGAGATGTGGGGAG
>Dhingra_Pear_16_GATCAG_L001_R1_001_paired_trimmed_paired_merged_contig_5793 xyloglucan galactosyltransferase KATAMARI1 homolog	GO:0016020	GO:0016740
GCAAAACCAATACTAGGATCTCTCCCCTCTCTGATCTCCTTGCTAACGTTCCCAATCCTCTCAAGAATTCCCTGCACAGCTATATCAAACGCGTCTTCGGTCTCTAATCTTGACCTGGGATCTGCGTAGACCAGCTTCGGAATCAGCTTTATAACCTCCTCCCTCATTGCCAATTCCCTGTCTTTTGAAATTCCGAGCAAGATTTTCTCAATGCTGCCTTCTTTCAAATCTGTTACATCCCTCACCGGAATATAAACAGAATACTTGGAATGATTCTTTGGCAAGTACCATAAGTACTGAGTGTATGCGGTAGCTGGATGAAAGAAAACCGGGATACAACCAGCTAGAAACGCATCAAAAGTTGATCTCCGAGTGAATGAATCCCCTGCAGGCTGCAAACAATACACTGAGCTCTGAAACGCCCTCATAACAGTAATCGGGTTGCCACAAATTTTTTCAGTGCAATGTAAGAAATTGCAATTAGTCGAAGCTTGGCAGTGTTCGATAAGTTTTCCCCGGATAGAACCTTGCTGGTTAGGCCTCGGTGCACCGGCGAAAGTAAATAAATAAGGCCTTTCTTGCTTTCTCACCTTGTCCTGCCATTGAACCACCTCGCTGTCGTTGGAAGGGTGAAAGTTTGTTGGGTACGGAATTGCAATGTCGTTTTTCCATCGGCTTCCTTCGATTGACAACATAGTCATGTTCAAAGACTCGGGCAAGAACCTGAGTTTGCTACCCCAATTCGAACTATTGTCTCTTTCCCTCCTGAAATCCCAAGAAATCCTCCCGGAAGCAAAGAAATGGTCTCTCCCCCACATCTTCGTCCACTCGGGTTGTCCCGAAAGCCACTTGACAAACTCCTTGGCCGAAGAGTCTCTGATTTCGATGTTGGAATCCCACAGATGGACACCAACATCCATGCTAGGATAGAACGGCACATAAATGGCGGAAGCAAGAGTTGAATTTCTTGTCAGACACTCATACTTCTTCATCCTGTTGTGGAATATGACTTCCAACAAGTAGGGATTTGTGACGAACCAGCTCGCGTTCGATAAAACTCCATCGGAGTTGTTAATTTTAGGACCGAGTCCCAAATTAACAAGGTGAGGACACATGTTTGGGACATTAGTCATGCTGGTTCCGGCACTAAGAGACTCACAGTTGTTGATGAATTCGTCGTTGAATCTCGCAGGAAGACTGTCGTGAATGTAAATGTATCGATCCGAACACGGATCTTTGGTGCGGCTAATGTTCAAAACTCGAATTGGGTTTTCTTTTTCATTCACCACAACATCAACACTCAAAGAAGTGGAATGATCAAAGGAAAACAAGACAAAACACAAAGCAAAGGAGATAAGGATGCCAAACCAGACTTCTTGGGGGCATTTTCCAGTGTGTACTTTCTCCATTTTCGTCTTCGCTCCTGAGCAACAAACTCTCCAGTTACTGAAGTACTATAGGCGCATAGCAGAACATAGAAAGTCAGAGAGAGAATAGAAAAGAATCCGG
>Dhingra_Pear_16_GATCAG_L001_R1_001_paired_trimmed_paired_merged_contig_65392 xyloglucan galactosyltransferase KATAMARI1 homolog
AGAGGAGATCCAGGTTGAAGGACGGGGGGAGCTGTCGGATATGGATCCAACGACCAGTGCAGTCGGAGTCGGATTGAGGACGGTCGAGATTGTTTCCGGGGATTTGGGCAAAGCATAGTCGGACGGTGATGGTGGTGGTGGAGAAGAAGAAGAGAAGGAAGGAGGTGGAGATTAGTAAAGTGGACTTGGAGGCCATTGATAGGGAGAGAGAAAGATGGAG
>Dhingra_Pear_16_GATCAG_L001_R1_001_paired_trimmed_paired_merged_contig_80706 xyloglucan galactosyltransferase KATAMARI1 homolog
GAACCAACTCTTGTTTGCCAAAACCTTTCCGGGTTTTTCGATTTGAGGACCAAGACCCGAATTCACAAGGTGAGGACACATATTGTCACTAGTATTAGCACCTTGATCACTAAGGGACTTGCTCCCTGTCGAAAGAGAATGGCAGTTTGCGAGGAGATCAAAGTTGAACCGTGCGGGAAGATGATCGTGGATGTAAATGTAGCGGCCGAAACACGAATCTTTGATGTAGAATGGACGAACATGGTGAATGACTGAAAAATTGACCCCATGGTAGACATCCAATATTGAAGTTGAATAATCAAAGCAAAGCAATACAAAGAACAAGAAAAATGAGACTAGTACACCAAACCAGACTTCCCTGTAGCACTTTCCGGCGAGTAGTTTCTCCATTTGACCTTCTTCAATCACACGAACCTGTTTGCCGGGAGAATATATCTCCGGTGGTGGCGGATTCACCGGAATTGTCTCAAGGCAGATGAGAGACGGAAACACAAGAAAAATTTGGAAATTCAGAAACAATGGTAGTAAACCACTCCTTTTTGAATTACAATTTTATGAGGAAGAAGAAAAAAAAAAAAGAAAAATGGTGTGGGAGAATTTGAGCAAATGGAACTATTAATTGGGACAGC
>Dhingra_Pear_16_GATCAG_L001_R1_001_paired_trimmed_paired_merged_contig_83339 xyloglucan galactosyltransferase KATAMARI1 homolog
TTTCCTTCATTTAAACGTAGTGTTTTAACTTTAATCAAGTGGCACTACACTTGCATAAAACTAAATATATGTACAACATAATCAATAATTACAATAACTTCAATGCCAAGAAAGGAAAGAAAAAAAAATTAAAAAACAAAAGTAAAATTCAAGTGGGTCACTAAGGGAAAACCCTAGGTTGAACTAGAACCCTAGATTTAATCTTGTTCAAAACACCATCAATCGCAAGATCAAAAGCATCCTTCTTAGCTCTCAATCCCATTGAGCTCCCATGCCTTCTATACATAACTCTTGGTAACATCTCCAACACCTTCTCCCTCATC
>Dhingra_Pear_16_GATCAG_L001_R1_001_paired_trimmed_paired_merged_contig_16659 xyloglucan galactosyltransferase KATAMARI1	GO:0005768	GO:0005802	GO:0030173	GO:0016757	GO:0009826	GO:0009863	GO:0009969	GO:0010256	GO:0042353
TGGGATTTCAGGAGACTGTCAGAGGAAGAATCGGACTGGGGTAACAAGCTTCTCTTTCTGCCGGCTGCTAAGAATATGTCTATGCTTGTGGTAGAATCAAGCCCGTGGAATGCTAATGATTTTGGTATTCCATATCCCACATATTTCCATCCAGCAAAAGATGCTGATGTGTTCGTTTGGCAGGAGCGAATGAGAAGATTAAAGCGCGAATTCCTTTTCTCTTTTGCTGGTGCCCCGCGTCCTGACAATCCCAAGTCAATTAGGGGGCAGATCATTGATCAGTGCAGGAGTTCAAAGGTTGGTAAGCTGTTGGAATGTGATTTTGGGGAAAGCAAGTGTCATTCTCCAAGCAGTATAATGCAGATGTTTCAGCGCTCTCTTTTCTGCCTGCAACCTCAAGGCGATTCATACACACGAAGGTCTGCTTTTGATTCAATGTTGGCTGGTTGCATACCTGTCTTCTTCCATCCTGGGTCGGCATACACACAATATACTTGGCATTTACCAAAAGATTATACAAGGTATTCAGTGTTCATCCCAGAGGACGATATTCGAAAGAGGAACGTTAGCATAGAGGAAACACTTAGTCGAATTCCTCCCGAGCAGGTGAAGAAAATGAGGGAGG
>Dhingra_Pear_16_GATCAG_L001_R1_001_paired_trimmed_paired_merged_contig_16660 xyloglucan galactosyltransferase KATAMARI1	GO:0005768	GO:0005802	GO:0030173	GO:0016757	GO:0009826	GO:0009863	GO:0009969	GO:0010256	GO:0042353
TGTTGGAATGTGATTTTGGGGAAAGCAAGTGTCATTCTCCAAGCAGTATAATGCATATGTTTCAGAGATCTCTTTTCTGCCTGCAACCACAAGGCGATTCATACACACGAAGATCTGCTTTTGATTCAATGTTGGCTGGTTGCATACCTGTCTTCTTCCATCCTGGGTCAGCATACACGCAATATACTTGGCATTTACCAAAAGATTATACAAGGTATTCAGTGTTCATCCCAGAGGATGATATTCGCAAGAGGAACGTTAGCATAGAGGAAACACTTGGTCGAATTACTCCC
>Dhingra_Pear_16_GATCAG_L001_R1_001_paired_trimmed_paired_merged_contig_20869 xyloglucan galactosyltransferase KATAMARI1	GO:0005768	GO:0005802	GO:0030173	GO:0016757	GO:0009826	GO:0009863	GO:0009969	GO:0010256	GO:0042353
CCTCTGACAGTCTCCTGAAATCCCATGTTATCCTTCCTGCAACAAGAAAGTGGTCTTTGCCACCCATAATGCCCCATTCTGGCCTCTTCATAAGCCAGTCAACCAGATCAAGTGAAGCCGCATCCCTCCTTGATATGTTGAATCCCCAAAGGTATCGGGCAATGTCAAACCCAGCATAAAAGGGAACAAAAATAGCTGCAGCGATAGACGAATCATTTGTCAAGCACTCATATTGCTTCATCCGATTGTTAAATATGACATCCACAGCGAACTGATTCGTGGCATACCAACCCGTATCCCCAAACACACCCTCTGCATTCTCAAGTGGAGGCCCAAGCCCAGCATTAGTTGTGAACTTGCACATATTTGTCCAACGGCTTAGACTCCTACACTCCTTTAACATATCCTCATTAAACCTCGATGGAAGATCATGCACATAAATATACTTCCCACCACATGGATCACTCTTGTTTTCGACAGTTCTCAATGCTCTCATGAATGGATATTTCTCCACTTCATTGATGTGATCGGTTTTCGCAGGGGCCTCCGATTGCTGAGCACTGGCTACATTGGTAGGGGTTGATCCAGTGCTTTGGTTGCCCATCTGCTGATCACCGGTTACACTAGTAGGCGCCGCTTCAGTGTTTTTGTTGTCCATCTGATGATCATCCGTGTAGGTAGGTGTCGCTTGAGTGTTTTGGTTGTCCATCTGAAGATCAACTGTTACACCAGTAGGTGTCGATTCAGTGTTTTGGTTGTCCGTCTGATGATAACGGGCTACAGGGGTAGGTGTCGATACAATGCTCTTGCTGTCCATCTGAAGATCATTAGTTCCAAGGGTAGGCTTCACCTCGGAGTAAACAGGAGCGGCTTGTATATTGACAGATTCATTCACGGTACTACCTCCCAGCACAACGAAATGGAAGTAGAACAATAACATCCAGAAGAACACAGACAACGAGGCCAAGAAACAAATCCTTGTATTCTGATTCTTTCCTGTCCCCTTCTCCATTGGCTCCACAGGTGCACTGTCCGGAGAGCGGCGTCTCAATGAATTCATAATCCACTCAATCAAGCAACCTTCCTACACCCCATTTGAACCCAAAATCCCTAATCATTCACCAAATTCCCGCAATCCCAAATCCCCCAAATCAATCACCAAAATCCCACAAAAACCCAAATCCCAAATCAACACAATCAATCACCAAATCAACAGAAACCCAAAGCAGAGAACTTTATTTTTTTCCCAAGTGAGATATAGAGATTTGAGGAACAAGAATATAGTAACAGATGCAACCTTAACAAACTGAAATCGCCCAAATCTAGGACAAACCAGTTTTCCAGTCAACAATTCAGAAGGAATGGGTTGTTCCGTAAGTTGCGCCTCTTTCGGAGCTGAATCAATATTACAGAAATTTACAGCC
>Dhingra_Pear_16_GATCAG_L001_R1_001_paired_trimmed_paired_merged_contig_20870 xyloglucan galactosyltransferase KATAMARI1	GO:0016021	GO:0044431	GO:0016787	GO:0016043	GO:0016051	GO:0043170	GO:0044763
GATTCGTGGCATACCAACCCGTATCCCCAAACACACCCTCTGCATTCTCAAGTGGAGGCCCAAGCCCAGCATTAGTTGTGAACTTGCACATATTTGTCCAACGGCTTAAACTCCTACATTCCTTTAACATATCCTCGTTAAACCTCGAGGGAAGATCATGCACATAAATATACTTCCCACCACATGGATCACTCTTGTTTTCGACAGTTCTCAATGCTCTCATGAATGGATACTTCTCTGCTTCATTGATCTGGTTGTTTTTCGCAGGGGCTACAGGGATAGGTGTTGATTCAGTGCTCTGGCTGTCCCTCTGAAGATCATTAGTTACAAGGGTAGGCTTCACTTTGGAGTAAACACGACCAGCTTGTAAATTGAAAGATTCATTCACGGTACTACCTCCCAGCACAATGAAATGGAAGTACAACAACAACATCCAGAAGAACACAGACAAAGAGGCCAAGAAACAAATCCTTGTATTCTGATTCTTTCCTGTCCCCTTCTCCATTGGCTCCACAGGTACACTCGTCGGAGAGCGGCGTCTCATTGGATTCATAATCCACTCAATCAAGCAACCTTCCTATCCGAACCGAAAACCCCGCACCCATAACCATTCACCAAATTCACACAATCCCAAATCCC
>Dhingra_Pear_16_GATCAG_L001_R1_001_paired_trimmed_paired_merged_contig_20871 xyloglucan galactosyltransferase KATAMARI1	GO:0016021	GO:0044431	GO:0016787	GO:0016043	GO:0016051	GO:0043170	GO:0044763
GATTTGGGATTGTGTGAATTTGGTGAATGGTTATGGGTGCGGGGTTTTCGGTTCGGATAGGAAGGTTGCTTGATTGAGTGGATTATGAATCCAATGAGACGCCGCTCACCGACGAGTGTACCTGTGGAGCCAATGGAGAAGGGGACAGGAAAGAATCAGAATACAAGGATTTGTTTCTTGGCCTCTTTGTCTGTGTTCTTCTGGATGTTGTTGTTGTACTTCCATTTCATTGTGCTGGGAGGTCGTACCGTGAATGAATCTTTCAATTTACAAGCTGGTCGTGTTTACTCCAAAGTGAAGCCTACCCTTGTAACTAATGATCTTCAGAGGGACAGCCAGAGCACTGAATCAACACCTATCCCTGTAGCCCCTGCGAAAAACAACCAAATCAATGAAGCAGAGAAGTATCCATTCATGAGAGCATTGAGAACTGTCGAAAACAAGAGTGATCCATGTGGTGGGAAGTATATTTATGTGCATGATCTTCCCTCGAGGTTTAATGAGGATATGTTAAAGGAATGTAGGAGTTTAAGCCGTTGGACAAATATGTGCAAGTTCACAACTAATGCTGGGCTTGGGCCTCCACTTGAGAATGCAGAGGGTGTGTTTGGAGATACGGGTTGGTATGCCACGAATC
>Dhingra_Pear_16_GATCAG_L001_R1_001_paired_trimmed_paired_merged_contig_26840 xyloglucan galactosyltransferase KATAMARI1	GO:0005768	GO:0005802	GO:0030173	GO:0004252	GO:0016757	GO:0006508	GO:0009826	GO:0009863	GO:0009969	GO:0010256	GO:0042353
AGCAGGTGAAGAAAATGAGGGAGGAGGTCATAAGCCTTATTCCAAGTCTGATATACGCCGATCCCCGTTCTAAGTTGGGGATTTTTAGAGATGCCTTTGATGTTTCTGTACAGGCCGTCATTGACAAAGTTACAAAGTTGAGGAAGGACATAATCGAGGGTCATACAGATGATAACTTCATCGAAGAAAACAGTTGGAAGTATGCTTTGTTGGAGGAGGGACAACGTGAGGTAGGAGCTCACGAATGGGATCCTTTCTTCTCGAAGCCAAAGGATGGTAATGGTGATTCTGTTGATACATCTGC
>Dhingra_Pear_16_GATCAG_L001_R1_001_paired_trimmed_paired_merged_contig_31344 xyloglucan galactosyltransferase KATAMARI1	GO:0005768	GO:0005802	GO:0030173	GO:0016757	GO:0009826	GO:0009863	GO:0009969	GO:0010256	GO:0042353
CCAGCCAACATTGAATCAAAAGCAGATCTTCGTGTGTATGAATCGCCTTGTGGTTGCAGGCAGAAAAGAGATCTCTGAAACATATGCATTATACTGCTTGGAGAATGACACTTGCTTTCCCCAAAATCACATTCCAACAGCTTACCAACCTTTGAACTCCGGCACTGATCAATGATCTGCCCCCTGATTGACTTGGGATTGTCAGGACGGGGGGCACCAGCAAAAGAGAAAAGGAACTCACGCTTTAATCTTCTCATTCGTTCCTGCCAAATGAACACATCGGCATCTTTTGCTGGATGGAAATACGTGGGATATGGAATACCAAAATCATTAGCATTCCACGGGCTTGATTCTACCACAAGCATAGACATATTCTTAGCAGCTGGCAGAAAGAGAAGCTTGTTACCCCAATCCGATTCTTCCTCTGAAAGTCTCCTGAAATCCCAAGTTATCCTTCCTGCAACAAGAAAGTGGTCTTTGCCACCCATAATGCTCCATTCTGGCCTCTTCATAAGCCAATCAACCAGATCGAGTGAAGCCGCATCCCTCCTTGATATGTTGAAACCCCAAAGGTACCGGGCAATGTCAAACCCAGCATAAAAGGGAACAAAAATAGCAGCAGCAAGAGACGAATCATTTGTCAAACACTCATATTGCTTCATCCGATTGTTAAATATGACATCCACAGCGAACTGATTCGTGGCATACCAACCCGTATC
>Dhingra_Pear_16_GATCAG_L001_R1_001_paired_trimmed_paired_merged_contig_129735 xyloglucan endotransglucosylase hydrolase family [Medicago truncatula]	GO:0005618	GO:0016021	GO:0048046	GO:0004553	GO:0016762	GO:0010411	GO:0042546	GO:0071555
GAGTGTTGTCAACCAAGAAGATTATGTGCTGGGGCTTCCAGATGATGGAGTAAGTGTGAAAGTTTTTTGAGGGGTCAAACCAGAGATAGAACTGCTGCTCTCTATTTCCCTTGCCCTGGGTGAAAATATTGGTGTGCAAAATGTAAGGGTCACCGCTAACGTTTCCCAAGAATTCGAAGTCGATTTCATCATGTGTAGGACCTTGAGAGGACAGGTAGTATGCGGTGACGGTGCCAGCAGAGTTGCCGGGAACAAGCTTAAGCTGCATATCAATCCTCCCAAAGAGGTACTCTTTTTTGGACTGAAACCCAGAGCCAGAAACTTTGTCTAAAGACAGAGAAAGAAGTTGACCTCCCTTGAATATTTTGGGGCGG
>Dhingra_Pear_16_GATCAG_L001_R1_001_paired_trimmed_paired_merged_contig_108422 xylem serine ase 1-like
CTGCGAATCAACTTCAAATCTTGCAGTCACCGATCACTACATTGATTTCATCCGTTTCCATGTCTGTTACTGTGAAACTGGATGAGAACAACTATCTACAATGGTATTTTCAGATGCAGTTGAGGCTTGAAGTCCATGGACTTATGGGGTTTGTTGACGGATCAAATCTCTATCTTGCTCAGTTTTCTTCTACTTCTTCAGGGGATTCAGAGGTAACGTTTGGTACTTCATCTTCAAGAATTGAAAATGATGAGTACAAAGTCTGGAAAATG
>Dhingra_Pear_16_GATCAG_L001_R1_001_paired_trimmed_paired_merged_contig_120173 xylem serine ase 1-like
AACTAACTCTCTCTCAAGACATGGCATCCCCTCTTAGACGATAGCGTTGCAGTAATAAGCTGCATAAGAGCCCTATCATGCATCTTCCATACTTTGTAATCATCCGACTCAATTCTTGAACCAACACCACCAGATAAAGCTTCAGAATCACTCGAGTATTGAGGTGGACAGCAAGTCGATCCATCAATAAAACCCATTATCCCATATCCTTCAAGCATCAACTTCAACTGAGAGTCGGCAAGAAAC
>Dhingra_Pear_16_GATCAG_L001_R1_001_paired_trimmed_paired_merged_contig_125960 xylem serine ase 1-like
AAAACTGTTCTTGAAGACGAACCCAGAGATCTCTAGCACTACTACTCCCAATTGCACAAGAAATGGCCATTGGAGACAAGGTAGCAGTGATAAGTTGCATGAGAGCTCTATCATGCATCTTCCAAACCTTATACGAATCCGATTCAACTCTCACACCAAACCCAGACGAAGTAACGTCCAGATCAGTAGAAAACTGAGATGGACACGGATTTGTTCCATCAACAAAATCCATAATTTCATAGCCTTCAAGCATCAACTTCATTTGAAAATGCCATTGAAGGTAGTTAGAATCATCCAATTTAACCGAAACTGAAGTTGAAACAGAAGAAATCAACCCAGTGATGGGGGACTGCAAGATTTGCAGTTGAGTTGCAGTAACCATAGTGAGAACTCTCTCAGAGGAATAAAACCAAACAGGTGGTGAGCAAAGATTTTCAGAGGAA
>Dhingra_Pear_16_GATCAG_L001_R1_001_paired_trimmed_paired_merged_contig_96518 xylem cysteine ase 1-like	GO:0005615	GO:0005618	GO:0005764	GO:0004197	GO:0010075	GO:0010623	GO:0051603
TGGAAATCTCTGCTGGAGGCCTCAATGGCTACGCTGAGAGGCTGGTTTGCGAGTGCCTTGAGGAGAGCCTGCTCGTTGTTTTCTGGCACGTCATGGTAACCGGAGATAGTCACTAGGTCCGAGTCTGCCTTCTTTTCCGCACAAGTTCCTTCATCCATAATGTAGGGGTAATCATCCTCCTTGTGGAGGCCACCGTTGGAGATTATGAACTCGAATGCATAATCCATCAAGCCTCCACTGCAGCCATTGTTGAATGATTTGTCACAATCTATCAGCTGCTGCTCAGACAGAGATGTTAGTCTTCCTGTGACTATCTGGTTTATGCCCTCAACTGCAGCAACAGTGGAAAATGCCCAACAGCTACCACATGAACCTTGGTTCTTGATGGAGGTTACTGCTCCTTTCTTTCGCCAGTCCACAGATTGGGGCAATGCCTCTACATCAAAATCA
>Dhingra_Pear_16_GATCAG_L001_R1_001_paired_trimmed_paired_merged_contig_96519 xylem cysteine ase 1-like	GO:0005615	GO:0005618	GO:0005764	GO:0004197	GO:0010075	GO:0010623	GO:0051603
CTCTCATTCTCCCCTCCCGAAAAATGGCTTTTTCGAAGATTTCGCTTCTTGCCTTCCTTGTGCCTCTCTTTCTCGGTTCTGCTCTTGCTCACGAGTTCTCGATCGTGGGATATTCTCCCGAGGACCTGACCTGCATGGACAAGTTCATCATGCTCTTTGAGAAGTGGATATCGAAGCACGGAAAGATTTATGAGAGCATGGAGGAGAAGCTGCATAGGTTTGAGATTTTCAGAGACAACGTGAAGCACATTGATGAGAGGAATAAGAAACTCGATGTTGATAGCTACTGGCTTGCTGTGAATGAGTTTGCTGACTTGAGCCATGAGGAGTTCAAGAGCAAGTACTTGGGTCTCAAGGCTGAGTTCCCCAGAAGGATAGAGTCCAC
>Dhingra_Pear_16_GATCAG_L001_R1_001_paired_trimmed_paired_merged_contig_13101 xin actin-binding repeat-containing 2-like	GO:0005829
TATCAAACTCTTTGTAGACTTATGATTTCCAATCTCGACAGAGATCAATAACAAATCAATCCTCGACTCTAGCTCTGCAAGTCGTCACCCCTGAGAAGGTTGCACTGACGCTGCTAATTCTTCTAACTGCTGCCTCCCAAGATTAGATATAAGCTCCACGGAGATGAACTGCTTTGGTAATCTTTCAACCTCTTCCACCTTGAGATCGTGTAACGGTTGAAGCTTATTTGCTTCAGAGTCTGCTGCTTCAGCCTCCGCAAGCAGAAGGTTAGCTTCTTCAAGGTTACCCAACTCCAAAGCAGCTTCTCTTTCTGCTTTAGCAATCCCAGATATCAGAAGCAACCTCTGAAACCTAGCCGTAGCTAGCTCTTTTTCCTTGGAGAGAATATGCCCCTCTGTCTCCTGCAATCTGTTAATAGTCTCTTTTATCTCTTGCTCGAGCTTCTCAAGCTCTAAGATGGCTTTTTCCATGTCATTCTGTATCCCTTCCTTTTCAACATTCAATGACTTAGCCTCGGCAGCAAGTCGTGCTGCTTCCTTAAAATTTCTTGCAGTTGCAGCGACTTTCTTTTCTGCTTCCAGCTCTGGAATTCTTTTGTCTATGAAAATAATTTTCTGCTTAGAGGATGCTATATCTTGCTGAATGCTCGACTTTTTCGAAGACAGTTCCTGCAGTGAAGCTCTTGAGGCAGAAACATCCTGTTGGAGCATTTGAACATCCTTGGAGAGCTCTTCCTCAGTCTTTGCAAGCGTGATCTTATCTTCCCTGGACTTCAAAATAGAGGACATGAGAGTTTTTCTAAGAGCAGCAACTTGTTGGTATGCCTCTGCTTCCTCTGCAGAAGCCCTGGCCAGTTCCCTCAACTTTGCTTCCCTCTCTTGTTCCTGAATGACGAAGGCATCGATTTCCGTCTTTTTTGTTGACAGAGCCTCATTTTCTATGTTTATCTTAGAGAGGGCCGCTTGCAAGTTGGTGGACTTGGCCTGAATGGTGGATTGCATGTCCTGGAAGCCAGAAAGAGCAAGATCAATCCTTTCCTCAACTTGTTTGATGTCACGATCATTTTGTGCAATCTCTTGTTCCTTCTGTTTCACCAAAGCAAGTAGCTTCTCCAGTTCGTCCATGAGAACGTCCTTTTTCTTACAAAGACATTCTTTCTCCCTCTTGTCATCCTCCACCAAAGTGTCAATGGAAGAGTCCAAGACAAGCCCAGCATCATCGATGATATGGGATTCAATCTCCAGTTCCATTTTCTTGGCATGCAAGGCTTCAGTTGATGAAAGCCATTCTTCTGTTTCTTTTGAAGAGTGGGCTTCTGCTGTTTGTAAGACCAAATCTGCATCATTCGAGGCATCGGTGGCAAAGCGTTGAAGCAGAGAAGCACATTCTTCCTCGGCGGTGATTTGGGATTGGAGAACTTGATGCATTTTGGTGTCCACAGCATCACATTCGGCCTCGGCATCTCTGAGGGCGGCTAACAGAGCTTGCTTCTGGCTCTGAGCAGCTGCAAGGCTGTCACTGAGCCTTTGTGCAGTGTCGAAATCCTCAGCCTCGCAAGCCTCTTCCAGCTGCTTCTCGAGATTGGCTTCATTGACAGAAGCCAAATTGAGATGCTCGGATGCTGCCCTTCTCTTGGCAATGGATTCCTTCCTGGCGGCGGAGATGGAGGCGGCCAATTGGCGAGCGTGACTGAGCTTGTCGGCGATCAGAGCCTTGCTCTGGTCCAACCGGAGCTCAGGAGGGGCTTCTTTGTCATTTACGACCACTTCTACTGGTACTGGTTCTGGTTCCGATACTGATAAGGATACAGGCGGATGCGGGGGAGGAGGGGGAGTGGAATCAGAAGATGGAGTGGAAGTAGGGACCACGGGGGTGGTGGCGATGGAGGTGGAGGTGTAGGGGAGGGAATCGTCGTCGAGATCGGGATCATCGGTCCTGGAACTGGAATAGGAATCGCGGGCGTATCCGATGCGGAGGCCAGCGGCTCGCTTTTTCCGTCTGGAAGTGGAGGAGTTCTGTCTGGATGCTGTCGCAGGCGGTGTTGGTTTCGATGCGGGGGTTTGATTCTGAACAAGGTCGTCGTGTGTCTGTGTTAGTGGATCTTCTGGTTCTGGTAGGTTCTGGAATTGGAGAGTGAGGTCGGAGAAGAGGTTCTCGTCAAGAGGCTCGGAGGATGATGATTCTGGCGGAGGTGGCGGAGGTGGAGGAGCATCTCCATCTTGGTGAGATTGAAGGGCTGGATCTTGACCACCGTGATCAGGGAGATGGTGCTTCTCCAAATCCTCCAATTGGGGTAGATTGTTATTACCGGAATTGTTAGGGGT
>Dhingra_Pear_16_GATCAG_L001_R1_001_paired_trimmed_paired_merged_contig_36429 xin actin-binding repeat-containing 2-like
CTGTGTTAGTGGATCTTCTGGTTCTGGTAGGTTCTGGAATTGGAGAGTGAGGTCGGAGAAGAGGTTCTCGTCAAGAGGCTCGGAGGACGATGATTCTGGCGGAGGTGGCGGAGGTGGAGGAGCATCTCCATCTTGGTGAGATTGAAGGGCTGGATCTTGACCACCGTGATCAGGGAGATGGTGCTTCTCCAAATCCTCCAATTGGGGTAGACTGTTATTACCGGAATTGTTAGGGGTAAACAAGACCATGCCCTCGAAGAGGGAATCCATTTCGTCAACCTCCATTAATGGCTACCCCTCGAAAATCGATTGCTCTGGTTGATTACTCCTGAGGCTTGGAGTCAAGGACGAAGCCGCCTTTGTCTATAGGAATTGAGTCGGTCCCTCTCTGGAGCGGAAA
>Dhingra_Pear_16_GATCAG_L001_R1_001_paired_trimmed_paired_merged_contig_43658 xanthoxin dehydrogenase-like	GO:0005829	GO:0016021	GO:0010301	GO:0006561	GO:0009408	GO:0009414	GO:0009688	GO:0009750	GO:0010115	GO:0010182	GO:0055114
TGAAATTGGACTTCTATGAAACAGATAAGTGCATCAGGAGGAAACGGAAGTGCGGAAATCATTTTCCACTACAAACGCTCCAAAGATGCTAGCGGAAATATAAGGACCAATCCATTTAACTCTTCTCATCATCTAAAGACTCTCAGTGAGTGATTCACACAAGTGAAGCCCCCGTCGATCATGAGATTATCCCCACTTATATACTTGGACTCGTCACTTGCCAAAAAGAGCACAGCATTAGCTACATCATCAACTGTCAGTTCCACTCCTTGCAAGTTGGCATTTTTCGATATAAAAGATCGGAAACCTGTCCAGGCATCTTCGGTTCTCTCATCCTCAGGCAGGTGAGCCAAAGCCAAATTAGTCGCAACTGCATAAGGAGAAACGCAGTTAACGCGTATCCCATGATTCCCAAGCTCAGCTGCAACGTTCTTGGTCAGCCCCAACACAGCATGCTTGGACCCTG
>Dhingra_Pear_16_GATCAG_L001_R1_001_paired_trimmed_paired_merged_contig_19942 xanthoxin dehydrogenase	GO:0005829	GO:0004022	GO:0004316	GO:0006561	GO:0009408	GO:0009414	GO:0009750	GO:0010115	GO:0010182	GO:0055114
CCCAACACAGCATGCTTGGACCCTGTGTATGCATGTGGTCCAATGCCTCCTTGAACACTTGAAACACTGGAAAGAGAAACTATGCTGCCCTTTTTCTGCGGGATCATTGCCCTAGCTGCGTGCTTCATTCCGAGGAACACTCCCTTCACGTTAATATCAAACACTTTCTGAAACTCAGATAAGTCTGCATTGCGGATGTCTGGACAAGGCGAACCTGACACCCCAGCGTTGTTGACTATGATATCCAGCTTGCCATATTTATCGACAGTGAAATCAACTGCACGGCTAACATCATCCTCTACCGTGACATCACAATGGAGATAACAAATGTTTGGATCTCCGTTGAGGGATTCGCACACTTGTAAGCCGAGGTTGTCCTGCACATCAACTAAACAAACTTTTGCGCCATGTTTGTGGAACAGGCGCACAATGCTTTCTCCAATGCCAGTGGCTCCGCCGGTCACCAGTGCCACTTTCCCTACTAACCTCTGGAAGCTTGGAAGTGAACCCGCTTGTTCGGTCATGCTGATGGACAAAGCCTGACCTCTCTCTTTTTCTCTCTCTTGTTTGTTTGAATATATTCCTTTCTCTCCTCTCTGCTTTTCTACCTACTACACTTTCCTAAACCTTTGTCAAGTTTGCCATTTCTTTTCTTTGGTGATCCCCATTTTATTAAAAAAATTGAGATTAGGTGCGGAGGATCTGGCTATTCGTCTCTTCCATTTTCTATACACTCTTATCTCTTCTTATTTTATATGATTATGATTAAATCATGTTAACATTTTATATTAATTTTTTTATAAAAATAATAAGATAAAAAATAATATTAACATAAAATATTGACGTGACTTAACTGTAACCGTATAAATAGAAGGAGAGGATGGAAGTGTATGGGAAGTGGGAGGGCAGAGAAGCCAGGTCCAGTTGTGGAACCTTTTTCATATTTAACTTCAACGATTCAAATTGTTTATTTTGTAAGTTTCAATTTATAAATTATTTTTGTAAAGATTTAATTTAATTCGAAATTATTTTCTATTCAATTATCATGATGAAATTTCAATATTTTTCTTAGAATAAAATGTTAGTCAATTTCTTTGAACTTAATTTGCTACCTCAAATATTTTCGATTTGGCTAATATTTTGTAAGCATTATTTATAAAGCTCAACTTAAAAAATAGATAATTCGGATCTTTAAAATTCGATTAAAATTCGATACATGAGTCTTACAATTAATTCTCATTTATTAAAAATGAGAATCCCTCCCTTAAAAGCATCCTATAACTATTTAAAAATAATTCAACATCAGAGTAGACGGACATATCATTGCGATTTAAAAAATTTAACCCAAATCAACGTGTGTTTGTTTGAGAGCAATACTTCACATGAAAGTCGATTTTTCATAGCTGAAGCAAAGCTGTATTTGAAGTTGCAGATTTAACACCCAGAAAAAGCAACGAACAACAAAGCAGAAAACGCAGAAGTGGGTGGTGAGAAACGTATAGGAGAAAGAGGGGTAAGAGTTTATTACCTCTGGAAGCTTGGAAGTGAAC
>Dhingra_Pear_16_GATCAG_L001_R1_001_paired_trimmed_paired_merged_contig_20235 xanthoxin dehydrogenase	GO:0005829	GO:0016021	GO:0004316	GO:0010301	GO:0006561	GO:0009408	GO:0009414	GO:0009688	GO:0009750	GO:0010115	GO:0010182	GO:0055114
GGATCTCGTTATGCTCAATATTTCTCGTATCCAAACCGTCTTGTTTGCACTGTTTACCCTATTTGTTTTGAAGGCTCTGGAGTCATATTTACGGTGAAGGTGTTTTCTTATTGCTCGGATTTGTTTTGAATGAAAGCTTCAAAATGATTCCGGAAGCCAGTCTTCTCCGAAGGTGGGTTCTTCATAAGCTTTGACATTTCCATGGCCTGGCAGATGCATAAGTTCCATATAACTTATGATGGAAAAGAATGCAACAATCCAGCAATATGCACACGAAATGGTTAACTTGGAAATGTGAAAAAGTACTTGTAAGAAGCCTGGTAGACAGTTAACTGTAAAGAGAGATGGAAACATATTCGGCATTTCATTGTCTGAAATTGGACTTCTATGAAACAGAGAAGTGCATCAGGAGGAAACGGAAGTGCGGAAATCATTTTCCACAACAAACGCTCCAAAGATGCTAGCGGAAATATAAGGACCAATCCATTTAACTCTTCTCATCATCTAAAGACTCTCAGTGAGTGATTCACACAAGTGAAGCCCCCGTCGATCATGAGATTATCCCCACTTATATACTTTGACTCGTCACTTGCCAAAAAGAGCACAGCATTAGCTACATCATCAACTGTCAGTTCCATTCCTTGCAAGTTGGCATTTTTCGATATAAAAGATCGGAAACCTGTCCAGGCATCTTCGGTTCTTGCATCCTCGTGCAGGTGAGCCAAAGCCAAATTCGTCGCAACTGCATAAGGAGAAACGCAGTTAACGCGTATCCCATGATTCCCAAGCTCAGCTGCAACGTTCTTGGTCAGTCCCAACACAGCATGCTTGGACCCTG
>Dhingra_Pear_16_GATCAG_L001_R1_001_paired_trimmed_paired_merged_contig_44379 xanthoxin dehydrogenase	GO:0005829	GO:0004022	GO:0006561	GO:0009408	GO:0009414	GO:0009750	GO:0010115	GO:0010182	GO:0055114
TGTAAGAAGCCTCCGAAGACTGTTAACTGTAAAGAGAGATGGAAACATACTCGGCATTTCATTATCTGAAATTGGACTTCTATGAAACAGATAAGTGCATCAGGAGGAAACGGAAGTGCGGAAATCATTTTCCACGACAAACGCTCCAAAGATGCTAGCGGAAATATAAGGACCAATCCATTTAACTCTTCTCATCATCTAAAGACTCTCAGTGAGTGATTCACACAAGTGAAGCCCCCATCGATCATGAGATTATCCCCACTTATATACTTGGACTCGTCACTTGCCAAAAAGAGCACAGCATTAGCTACATCATCAACTGTCAGTTCCACTCGTTGCAAGTTGGCATTTTTTGATATAAAAGATCGGAAACCTGTCC
>Dhingra_Pear_16_GATCAG_L001_R1_001_paired_trimmed_paired_merged_contig_20423 xanthine partial	GO:0005506	GO:0009055	GO:0016614	GO:0050660	GO:0051537	GO:0055114
TTCTAATATTCCCTTTGCAATCAATAATCTGAAATTTCGCTCTAGAGGCCATCCAAAGAGGGTTCAAGTCTGATATTGGACTGGCTGTACAGATATTTCCACCCACAGATGCAACATTTCTTATTTGCACCCCAGCAAACCATTTTAATTGTTCAACGAGGGCCTTACAAGCAGAAGTTTCATGAGCTGTGCGTTCTGTTATGACCGTTCTTAAAACTTTAAGCAGTTCAGAAAGTCTTACTGCTGAAC
>Dhingra_Pear_16_GATCAG_L001_R1_001_paired_trimmed_paired_merged_contig_5422 xanthine dehydrogenase 1-like isoform X2	GO:0005506	GO:0009055	GO:0016614	GO:0050660	GO:0051537	GO:0055114
TTGGCGCGGAAATCTGTGCTTACAAGTGGTTCAATAATTTCGTCTAAGCAGGCCATCCGTATCCGTTCAGGTGTCGCGGGATTATCAAGTGGAAACCACTCATTAGACCCTACTTCTGCTCTTGCAGCTATTATGGCGTCTTTGATGGCGAAGAAGACGGCTGATGCCAAGAAAAATGGTGGCTCACCAACAGCTTTAGATGAGTGGATGGCCTTCACATTTGGATGGCCCTTCAGAAGTGAAACGCTGAATTTGAAGGGGACATCATTAATGGAAGGAATCTTGTAACTTCCCGGCCCAGATGTGTAGAGGCAACCGGGTGAGATCCATTTATGAGCAGGATCGCCCCACTTTAGTTCTTCTAGAGCTACCCATCCCAAACCTTGATATGTTAGCCGCTCTAGTGTGAAAATCTCCAGTCAATGTATCAATTTCAACCTCAGCAAAAGCAGCCCCATATGTGAAGTAGTTGAATGGGTTCCCTTTACCAGTTGTCCAATCAAAGCCAATTTCCGGTGTAATGTAAAACCCATGAGCAGAAAGATCTATCCGTTCCACATAGCATGCACTTGCCAGCTCGGCAAAAGAGCTGAAATTTTGCTGTGAAGCAATAGGCTTCATACGTGCCTTAATTTTCTCACATGCATCTAGAACTGCAGCTCCATACATGTCAGAACT
>Dhingra_Pear_16_GATCAG_L001_R1_001_paired_trimmed_paired_merged_contig_60659 xanthine dehydrogenase 1-like isoform X2	GO:0005506	GO:0009055	GO:0016614	GO:0050660	GO:0051537	GO:0055114
TGCTTGGCTCCTTTGTATTCTGTAGAAGGGATGCATGTAATTACTGTGGAAGGACTAGGGAGCCACAAGCAGGGCTTGCACCCAATTCAAGTAATATATGCTTCCTTTCTTTTTGCTCCTTGTATCCATTATTACTTTTAAGTTAATCGGAATGATACTGCATACATTACCTAGTTTAGCCGGTAGGATCTCTTGTTTCATACATGAGGCATGAGTTGTTTAGGTAGAGAGACGCTATCTCTTACTGTGTACCATGGATCTGCAACGTGAAATCAAGGGGACCCTTGAGGAACACCTAAGGCATTCCTCTGTTTAGTTAAATTGCGAAGAGGATTAAGCCTTGTGGGCAC
>Dhingra_Pear_16_GATCAG_L001_R1_001_paired_trimmed_paired_merged_contig_60690 xanthine dehydrogenase 1-like isoform X2	GO:0005506	GO:0009055	GO:0016614	GO:0050660	GO:0051537	GO:0055114
CTTTGTATTCTGTAGAAGGGATGCACGTAATTACTGTAGAAGGACTAGGGAGCCACAAGCAGGGCTTGCACCCAATTCAAGTAACATATGCTTCCTTTCTTTTTGCTCCCTGTCTCCGTTATTACTTTTAAGTTAATCAGAATGATACTGCATACATTACCTAGTTTAGCCTGTAGGATCTGTTGTTTCATACATGAGGCATGAGTGGTTTAGGTAGAGAAAGGCTATCTCTTACTGTGTACCATCGATCTGCAACATGAAGTCAAGGGGACCCTGGAGAAGTACCTGAGAAAATCAAATTCCTAGCTGCTGCTGAGTCTAGATCCCTCCAGGTCACTCTAAAACCTAATAAACGCCCAGCCCTTAACACACAACCCCCATAGATGGGATACTCAGTAGCTCGAAGGTGCAT
>Dhingra_Pear_16_GATCAG_L001_R1_001_paired_trimmed_paired_merged_contig_101967 xanthine dehydrogenase 1-like isoform X1 [Malus domestica]	GO:0016021	GO:0005506	GO:0009055	GO:0016614	GO:0050660	GO:0051537	GO:0055114
AGGTTCATGTTGAGTATGAAGAGCTCCCAGCCATCGTATCAATACAGGATGTCATCGAAGCCAAAAGTTTCCATCCTGATACGGAGAGGTGTTCAAGGAAAGGGGATGTGGACCTCTGCTTTCAATCAAGTCAATGTGACAACGTCATAGAGGGGGAAGTTCGAGTAGGCGGACAGGAGCACCTCTATTTGGAGCCAAATAGCGTCG
>Dhingra_Pear_16_GATCAG_L001_R1_001_paired_trimmed_paired_merged_contig_19364 xanthine dehydrogenase 1-like isoform X1 [Malus domestica]	GO:0005829	GO:0016021	GO:0004854	GO:0004855	GO:0005506	GO:0009055	GO:0016614	GO:0016746	GO:0016903	GO:0050660	GO:0051537	GO:0009115	GO:0055114
GCGATCCTGCTCATAAATGGATCTCACCCGGTTGCCTCTACACATCTGGGCCGGGAAGTTACAAGATTCCTTCCATTAATGATGTCCCCTTCAAATTCAGCGTTTCACTTCTGAAGGTATGCTGACTCCTTTAGAAGAGCATGTTGTCCAATTAAAGGTTACTCTGGAAGGTAATTTGTCTACAAGTATTACGGGTGCAGTTCTAGAAGTCAATGAATGTCCTTGGGTTAATTTGTCTTTCATTAGCAAGTAGCTTGGGTTTTGTGGTTGGTGAATGTCCTTTGAACTACTTGAGGCTTCCATTGAGTGGTAACTCGTGTGCTTCGTGTTTTTGGGATGCAGTGATAGAAAACTATGAAAATGGTTAGTTGGGTGGAGGAAAGGTTTCCTTTTGAGTCAGTTAATTGGATAGGATAGTTAGCTTCTGTTTGGAAAAGCTTTAATTCTTTGCTTAACAATTGTATTTATTGAGATCGAATTTACTCGGCCACCCAGCGTACGTTAATGATTCTTTCTGCTGACTTGTTTGTTGTTTCCTTTACTAATTGACAGGGCCATCCAAATGTGAAGGCCAT
>Dhingra_Pear_16_GATCAG_L001_R1_001_paired_trimmed_paired_merged_contig_24202 xanthine dehydrogenase 1-like	GO:0005829	GO:0016021	GO:0004854	GO:0005506	GO:0009055	GO:0016614	GO:0016903	GO:0050660	GO:0051537	GO:0009115	GO:0055114
TCAGCTGGAACGTCCTTTGCTAAATATATGCCTGCAAACCCAGGTGATAACTTTGCTCCAGAATCATCGATTGAATGTATACGAGCATGAGGCTTTCTGCTGAGTATTAAAGCAGCGTGTAAACCATTAGGAGGCAATGGTGTGTCATCGGCATATTCCGCCTCTCCTGTAACCTGAAGTCTTGCTGATAAATGAACCTCGGGAGACCCAACAGCTGTCCCACGTTTTATAACTTCATAATCTTGAGCTCCTATAACAGGTGACCGGTGAAATGATTGTACAGCAGAAAGATGAGATAATGGTACACTCTCATTGATGCAATGCTTCCCTTCCATTTGATGAGAAACCCAAAGAAAAAATTTGAAGAAAAAGCTAACACTCAATGACTTACGAAACTCGACCATTCCACCAGGAGCATCATCCTTGAGCAATACATCTTCTTGCAGGACTTTCAAGGCACCCTGCAACATCTCCTGGTTCCAACTCTTTCCAATGAGAAAATTTTTCGTTCTCGTTGCAGAAAGAGAGAGTGGAGCGACTCCACCATAAGCAATGGATGCATCAGACACAACCCAGCCACCTCTGTCCTCAAGATGGACACGAATCCCAGCGTTCACAATTGCAATATCATCGTCCC
>Dhingra_Pear_16_GATCAG_L001_R1_001_paired_trimmed_paired_merged_contig_3108 xanthine dehydrogenase 1-like	GO:0016021	GO:0005506	GO:0009055	GO:0016614	GO:0016746	GO:0050660	GO:0051537	GO:0055114
TAGCGAGCCTTTGAAAATTCACAAGATGACTTCAGTTGATTCCAGAGCGGACCCAATGTGCAGTGTTTAAGTTGTTGACCATAATGCAATATTGATCCTTCACCTTGAAAATTAATTTCCTTTATCTCTTCTGGGCTTTTTTTGAGTTCTGCAGCAATCCTCTGAATCCAATTTTCCACAATAATCATACCTTGAGGACCACCAAATCCTCGAAAAGCAGTGTTACTTGGAATGTTAGTGAAGCAAACCCTTCCTACAATCCTCACATTTGGAATCTCATAGACGTTATCTGAGTGAAACATAGCACGTTCAAGTACGGGAAGAGACAAATCTAGCGAATTTCCAGCATTATTGTAGATTTCAAGATCCAGTGCCAACACCTTGCCCTCATTTGTAAATCCAACCTTGTACTTTCCGAGAAAGCTATGGCGTTGTCCAGTTATCATCATATCTGTATCACGGTCTAATGTAATTTTAACTGGACGATTTAACAGATATGCTGGAACCGCGGCTGCAGCAGCAATGAAAGCTGACCTAGTCTCCTTGCCGCCAAAACCACCACCAATGCGCTTAGTTTTACAAACGACTTTCGACATTGGAAGACCAAGAACATGAGAAACGTATTTCTGGTGCTTCTGAGGGGCCTGAGTGGATGAGATCATATGAACTTCATTGCCACCATCCACTGTCCATACCACACTGCTATTTGGCTCCAAATAGAAGTGTTCCTGTCCGCCGACTCGAACTTCCCCCTCTATGACATGGTCACATTGACTTGATTGAAAGCAAATATCCACATCCCCTTTCCTCAAACACCTCTCCGTATTCGGATGGAAACTTTTGGCATCAATGGCATCCTGTATTGATAAGATGGCTGGTAGCTCTTCATACTCAACATGAACCTTCCTCGCTGCTAGTTTTGCATTCTCATGTGTATCAGCAACTACCACTCCTATAACCTGACCTACACAAGTGACAAATTCTGAAGCAAATAGTTCCTCGTCTTCAACAACTGGTCCAATGTTATT
>Dhingra_Pear_16_GATCAG_L001_R1_001_paired_trimmed_paired_merged_contig_5423 xanthine dehydrogenase 1-like	GO:0005829	GO:0016021	GO:0004854	GO:0005506	GO:0009055	GO:0016614	GO:0016746	GO:0016903	GO:0050660	GO:0051537	GO:0009115	GO:0055114
CTTGTGAATTTTCAAAGGCTCGCTACGAAGTTGACCAATTTAATATTCAAAATCGGTGGCGGAAGCGTGGTATTGCCATGGTTCCAACAAAATTTGGCATAGCCTTTACGTCAAAGTTTATGAACCAGGCAGGTGCTCTTGTTCATGTCTACACAGACGGAACTGTTTTAGTCTCACATGGAGGTGTAGAGATGGGGCAAGGTTTACATACAAAAGTTGCTCAGGTCGCTGCTTCCGCCTTCAATATCCCTCTCGGTTCTGTCTTTATTTCGGAGACAAGTACTGACAAGGTTCCTAATGCAACGCCAACAGCAGCTTCTGCAAGTTCTGACATGTATGGAGCTGCAG
>Dhingra_Pear_16_GATCAG_L001_R1_001_paired_trimmed_paired_merged_contig_5424 xanthine dehydrogenase 1-like	GO:0005829	GO:0016021	GO:0004854	GO:0005506	GO:0009055	GO:0016614	GO:0016746	GO:0016903	GO:0050660	GO:0051537	GO:0009115	GO:0055114
CCTTTACGTTAAAGCTTATGAACCAGGCAGGTGCTCTTGTTCATGTCTACACAGACGGAACTGTTTTAGTCACACATGGAGGTGTAGAGATGGGGCAAGGTTTACATACAAAAGTTGCTCAGGTCGCTGCTTCCGCCTTCAATATCCCTCTCAGTTCTGTCTTTATTTCGGAGACAAGTACTGACAAGGTTCCTAATGCATCGCCAACATCAGCTTCTGCGAGTTCTGACATGTATGGAGCTGCAG
>Dhingra_Pear_16_GATCAG_L001_R1_001_paired_trimmed_paired_merged_contig_6604 xanthine dehydrogenase 1-like	GO:0005829	GO:0016021	GO:0004854	GO:0005506	GO:0009055	GO:0016614	GO:0016746	GO:0016903	GO:0050660	GO:0051537	GO:0009115	GO:0055114
ATGGCATCCTGTATTGATAAGATGGCTGGTAGCTCTTCATACTCAACATGAACCTTCCTCGCTGCTAGTTTTGCATTCTCATGTGTATCAGCAACTACCACTCCTATAACCTGCATAAAATGTTGAATAACACCAAGGATAAATTCCTAAAAGGGTTGCATAGCACCAAATGTACCACGCAAGAAAAAATCCTACATAGCCTTGGATGCATGCAGGAGAGAGAGAGAGTGAGAGAGAGAGAGAGAGAGAGAGCGAGAGAGAGAGCGAGAGAGAGAGATTTTAACCATCATACCTGACCTACACAAGTGACAAATTCTGAAGCAAATAGTTCCTCGTCTTCAACAACTGGTCCAATGTTATTATCAGCTGGAACGT
>Dhingra_Pear_16_GATCAG_L001_R1_001_paired_trimmed_paired_merged_contig_6605 xanthine dehydrogenase 1-like	GO:0005506	GO:0009055	GO:0016614	GO:0050660	GO:0051537	GO:0055114
CTTGCGTGCGGTGTAATGCTTATCTTATTTACTTTCTTATAAGAATCTGAACACGGATCTTTGATTCCTCTGTCTCTGTCTCTGTCTCTCACATACAAATACATAGATTGAAGTTAATTGGGTTCTGAGGAATTGAAAAAACACAGAAAACAAAATTATGGGATCGTTGAAGAAGGAAGAGGAGGAGCTGGAACAATCGGAGGAGGACTCAAAAGAGGCCATACTGTATGTCAATGGAGTTCGTAGAGTTTTGCCTGACGGGTTGGCCCATTTGAGCCTTCTCGAGTATCTCAGAGATATAGGTTTGACGGGGACAAAGCTTGGCTGTGGTGAAGGTGGTTGTGGTGCTTGCACTGTTATGGTTTCGCATTACGACAAAGAACTGAAGAAAAGTTTCCACTATGCCGTCAATGCATGCTTGGCTCCTTTGTATTCTGTAGAAGGGATGCATGTAATTACTGTGGAAGGACTAGGGAGCCACAAGCAGGGCTTGCACCCAATTCAAGAATCATTGGCACGATCTCATGGTTCACAATGTGGATATTGCACCCCCGGTTTTATTATGTCCATCTATGCCTTGTTAAGGTCAAGTCAGAAACCACCTAATGAGGAGCAGATTGAAGAATGTCTTGCAGGAAATTTGTGTAGATGCACAGGTTACAGGCCAATTGTTGATGCTTTTCGTGTCTTTGCCAAAACAAATGATACACCATACATTAATACATCTTCACTAAGCTCCGAAGGAGGTGAGTTTGTGTGCCCTTCGACTGGAAAGCCCTGTTCATGTGGATTGAAAAGTGAAAGTTCATGCACCACTCATGAAAGTGGTACTCATGGTGAGAGGTATGCACCTGTCTCGTACAGTGAAATTGATGGAAGCACATACACAGACAAGGAGTTTATTTTTCCTCCTGAGCTATTATTGAGAAAATCGACTTATTTGAGTTTGACTGGTTTTGGTGGATTAAAGTGGTTCCAACCGTTGAGTCTTAAACAAGTGCTAGGATTGAAGGAAAAATACCCTGATGCAAAATTATTGGTAGGCAATACAGAGGTGGGAATTGAAATGAGGTTGAAAAAAATTAGTTCTAAGAATGGTCATAACAGAACGCGCAGCTCATGAAACTTCTGCTTGTAAGGCCTTTGTTGAACAATTAAAATGGTTTGCTGGGGTGCAGATAAGAAATGTTGCGTCTGTGGGTGGAAATATCTGTACAGCCAGTCCAATATCAGACTTGAACCCTCTTTGGATGGCCTCTAGAGCGAAATTTCAGATTATTGATTGCAAAGGGAATATTAGAATGACACTGGCAGAGAACTTTTTCTTGGGTTACCGAAAGGTGGATCTGGCCAGTGGTGAAATTTTACTCTCTGTATTTTTACCTTGGACTAGGTCCTTCGAGTATGTGAAAGAGTATAAGCAAGCTCACAGAAGGGACGATGATATTGCAATTGTGAATGCTGGGATTCGTGTTCATCTTGAGGACAGAGATGGCTGGGTTGTGTCTGATGCGTCCATTGCTTATGGTGGAGTTGCTCCACTCTCTCTTTCTGCAAAAAGAACGAAAAATTTTCTCATTGGGAAGAGTTGGAACCAGGAGATGTTGCAGGGTGCCTTGAAAGTCCTGCAAGAAGATGTATTGCTCAAGGATGATGCTCCTGGTGGAATGGTGGAGTTTCGTAGATCATTGAGTGTTAGCTTTTTCTTCAAATTTTTTCTTTGGGTTTCTCATCAAATGGAAGGGAAGCAATGCATTAAAGAGAGTGTACCATTATCTCATCTTTCTGCTGTACAATCGTTTCACCGGCCACCTGTTATAGGATCACAAGATTATGAAGTTATAAAATGTGGGACTGCTGTTGGGTCTCCCGAGGTTCATTTATCAGCAAGACTTCAGGTTACAGGAGAAGCGGAATATGCTGATGACACACCATTGCCTCCTAATTGTTTACACGCTGCTTTAATACTCAGCAGAAAGCCTCACGCTCGTATATGTTCAATCGATGATTCTGAAGCAAAGTTATCACCTGGGTTTGCAGGCATATATTTAGCAAAGAACGTTCCAGCTGA
>Dhingra_Pear_16_GATCAG_L001_R1_001_paired_trimmed_paired_merged_contig_134365 xaa-Pro dipeptidase-like
GCAACCAGGCTCTACCGTTATCACCTACAGAACAACCCACCAAGACAAAGCGTCAAATGCAATAGAATTCATTTTCGCCAGGGTTCAGAAAATAAAGATTCAGAAAACCGGTGAAAGGATTTGATATTTAATTATTTATATATTAATGGGGAAAAAGGAATAAGAAAAACAATCACGCGAAATTTGATACTAACCATTCCCTCTTGGAGTTCTCTTG
>Dhingra_Pear_16_GATCAG_L001_R1_001_paired_trimmed_paired_merged_contig_3565 xaa-Pro dipeptidase	GO:0004177	GO:0008168	GO:0030145	GO:0006479	GO:0006508
CAAAACAAGAGTTGAGGAATAACGACCATACATGTATAGTGAAAGTTTACAACAATATTCAGAGAGGATGCTTTGTTTTGTTTCATCTTATTCTTCTTTCTGTGATAAATAGCAGAATTCAAAGCTCATGGAGAGCACATCAAAGTCATTTATCAAGTGGCCATGGCGCCCCTGCCATTACTGCTTCAATCTCCGATATTTCCCGAGGAACGTTTGTCATGTTCTTACAACCGTTAGCCGTGACAAGCACATCACTTTCAATTCGAACTCCACCAAAACCTTTAAACCTACTAACTGCTTCATGATTGAAGAACTTGGTAGTATTTGAGTTTCCCATAGCTGGAACCAACAAAGCATCAATGAAGTAGCAACCAGGCTCTACCGTTATCACCATTCCCTCTTGGAGTTCTCTTGTTGTACGTAAAGACTTCAATCCAGGTTCTTTTGATCTCTCCGTTCCCTTTGGGTAGCCACCAGGATCATGAGTGTCAATACCAAGCAAATGCCCAAGACCATGAGGCATAAAAACAGCACCCAGTCGTTTGACCATCATATCATCAACATTCCCGACTAGGATCCTCCCTCTCTTCAATGATTCAAGAATAACCTTTTCTGCTAGTTTATGCATATCAAGCCAGCTTACTCCAGGCTTCATTGTGGATATGACAGCATTGTGAGCATCAAGGACAGCATTATATATAAGTGCTTGGTCAGGGGTAAACTTTCCGTTCACTGGGTAAGAACAAGTGATGTCAGAACCATAGAAGTTGTATTCAGCTCCCATATCAAGTAATGCCAAATCTCCATCTTCCAAGATCCTGTCATTCGGAGCTGCTGCATGCCCATAATGGAGAACAGCACTATTATCACCAGTAGCACACATACATGTGTACGAGCAATGTCTACAGCCACCATACATGTAGGTGTGGTGAAGAAACATACTTTCCAGCTGATACTCGTACATGCCTACCCTAATTTTTCTCATGACCTCCACATGAGCTTCAGAACTTATATCATTGGCAAACTGGATAAGGGCAAGCTCC
>Dhingra_Pear_16_GATCAG_L001_R1_001_paired_trimmed_paired_merged_contig_111159 wound-responsive family [Medicago truncatula]
ATGAAAAAAGGATGACAGATACGTAACCATAAACCTAAATCGAAAAAAATACCTAATTAACTGCTAAATTCTAACAGTATTGGGACCCCAGCAAACCAACTCCATGACTTTTTTCACCTTCTCCTCCTGTGATCTCTGCATCGACATAGAAATTGCAGAAGACGATGAGTCGGACAGGTTTTTGGCTTGGGAATAGGATCTGATGTTGTACTTGGCATGCTGGTGGACCGATCTCAGAACCCCATTCCACCTGC
>Dhingra_Pear_16_GATCAG_L001_R1_001_paired_trimmed_paired_merged_contig_75269 wound-responsive family [Medicago truncatula]
CTTGTCCTAAACTGGTGCCGCTGTCTTGAATCTCACGGTTCTTTTACCGTATCAGCTGGCCTATATAAATGAAATGTACACATAACCTTTCACCCACAACAAAAATTCAAAAATCTCCTTCCATACTCTCACAACAACAACCAAAAAAAAAAATAAAAAAATGAGTGCAGCCTGCCGAGCTTGGGTGGTAGCAGCAAGTATAGGAGCAGTGGAGGCACTGAAAGACCAAGGAGTCTGCAGGTGGAATGGGGTTCTGAGATCAGTCCACCAGCATGCCAAGAACAACATGAGATCCTATTCCCAAGCCAAGAAACTCTCCGACCCTTCGTCTTCTGCAATTTCTATGACGATGAAGAGATCACAGGAAGAGAAGGTTAAAAAAATCATGGAGTTGAGTTGTTGGGGTCCCAATACTATTAGATTTTAGGTGCTAATTAGGTATTTTAAAGATTTTATGTTTATGAGTATGGATCTGTCATCCCCTTTTTACATGAATTATACGGCTTAATTTCATGATTACTCGTTGAATCGTTTGTTACTTCCTTTAATTTTATTTTAATTTTTTGCGGAATTAGCATTTCTTGAAAGTGAGAGCAAATTAAGAATCCTTGGGCCTAAAGTTAACTTGCGGCTTTGGTCAAAAGATTAAATGCTGCCTCCCTAAATATACAATTTAAGAGAAATTTTGCAATATGTATACCTGTCTGATTTTTTCTGTTTTGTTTTTGCGTTCCTTTTAGTTACTATGTGTCGTCATTGATAGCAATTTAATCAGAATTTTAAAGGATGAATCAAAATTAAAAATTGGATGAAAACGGAAAAATGCAAAACTGAGATGAAAAGGGGAAAATAAGAGAACAAGATTAAAATAACATACTAACCCAGAAATTCAAAAGAGAATTGAAATCGGAAAAAAGAATAAGGTGGATT
>Dhingra_Pear_16_GATCAG_L001_R1_001_paired_trimmed_paired_merged_contig_78505 wound-responsive family [Medicago truncatula]
ACATATAAATACACGTATATAAGCTATACAAATTTCCCATCGAAAAAGATTTACAAAAAGCTAAGACGGAAGCAGAGATCAGTCAACCGAGACCCCAACAGCTCAAGTACATGACAGTCCTGAGCGACTCCTCCGCCTCCTTAACCCTCTCACGACTCTTTCCACCCGCCTTCAAACGACCACCCGAATCCAGCGACGCCGACAACCGCCACGCCTGCGTCGAACCCCTCACGGACTTAACGGTCGTATCGCCACACTTGGGACCCTGGTCTTTGACACTCATCGCGGCCTGGTACGCCACTCTGCTCACGTGCCTCAAGCTCGTAACCCAGATCACAAATCTTTCACAAGATCGGAAGGGTTGCAACTGCAAATCAAGTCAGCCGGGATCTTCACTATTTGATTG
>Dhingra_Pear_16_GATCAG_L001_R1_001_paired_trimmed_paired_merged_contig_32205 wound-induced partial
GGCGAGGATTTAGCGGAGGCGGCGGGAGAGTTGTTCTGGGTGTGGTTTCCGAGGCGCGTGACGGTGAGGGAAGTGTTGAAGTACTCGCGGACCCCGGTGATTACCCCATTGGCGACAGTCCAGGCGTGGACCCAGGAAATGGAGCAGTCGCGGTCGCAGCCCTCGACGAGGACGGTGGGGCCGAAGGAGGCGATGGACTGGGGGACGAACTGAAAGGGTTCTTTTTGGGAGCCGGTGAGGATGCGCATCAAGAACTGGTGGGTCGGCGGACCATGGAACCACCACTCGAGGTCGGGGGCGACGATCTGGTGAACCGTGTCCACGTCGTGGGAGCTTAGGGCATCATAAAGGGCGAACACCACCCTTCGATTGCTGGAATCAGTGTCTTCCAGAGCTTCCTGAGAGTTAGCCAGTTCTTGCCTAAGCCTCTGTGGCGGGTTTAGAGCGAGAAATTCAAGGGTTTGGAGAGAGAAAGTAGAGAGAGAAGGCAGAGGTTTAGAAAGAGAGGGGAATTTGGGAGGAAATGTGAAATGATATTTCTGGAGA
>Dhingra_Pear_16_GATCAG_L001_R1_001_paired_trimmed_paired_merged_contig_37120 wound-induced partial
GTCTTTATTGAAATAGAAGAGTACCATAACACCACTACAGCCGCGTCTGGATATGACCAAAAGGACCTCGACCCCATGGTTACACCCAACACCAGCACCACAAACAATCTAACTTTCAGAAAGAAAAAAAAAAAGAACAAAGGAAAAAAGCGAAAAAGAGTACAGTAGGACTTCAGCTCATAACGAGTAATAGGCAGCCAATGAGGCTATGACACCTCAGCTCCCGCTTATTTAGTAGTACTAGACTCCACTGCACAGGACCGCAGGGGATTTTGGCTTTTAGATTGCGAGGACCAGACCCGGCATGGACTTCCCGGCCCGATTGGAGACGCTGCTCTCCCAAACCGACGGGAAATGGAACGAGGTAATCTCGGCCGCCGACGACGACGATTTGTAGGAAAACCCGGACGAGGATTTATCGGAGGAGGCGGGAGAGTTTCTGTGGCTGTTGTTTCCGAGGCGCGTGACAGTGAGGGAAGTGTTGAAGTACTCGCGGACGCCGGTGACTACACCACTGGCGACGGTCCAGGCGTGTACCCAGGAAATGGAGCAGTCGCGGTTGCAGCCCTCGACGAGGACGGTGGGGCCAAAGGAGGCGATGGACTGGGGGACGAACTGAAACGATTCGTTTGGGGAGCCGGTGAGGAGGCGCATCAAGAACTGGTGGGTCGGCGGACCATGGAACCACCACTCGAGGTCGGAGGCGACGATCTGGAGCACCGTGTCGACGTCGCGTGAGCTCAGGGCGTCATAAAGGGCGAGCACCACCCTTCGATTGCTGGACTCAGTGTCTTCCAGAGCTTCCAGAGAGTTAGCCAGTTCTTGCCTAGGCCTCTGTGGCGGGTTTAGAGCGAGAAA
>Dhingra_Pear_16_GATCAG_L001_R1_001_paired_trimmed_paired_merged_contig_31040 wound-induced basic	GO:0005829
TTATTGGTTTGAGATACCACAACAACCGGTGTAGTTAAGACCTTCATCCTTAATAAATCCAGTCACATTCTCAACCAAGATAACAAAAGCACAAATGCAGGACAAGGCAGTCAACATAAGGCTCGACAACATCATTTCAAAACAAACAAGTGTAATTCCGACGGTCAAAAGTACATTAGGACTGTAAATCGTAGCTCACGAAGTTACTGAAAAGCCAATACATAGCGATAAGCTTGTCTTAAACACATAGTAGTCATCTACTTAACACCACAAAGGATCCTAAACCAATCCATAGCTAAATATGTCAACCTGTTTTCACTCATTCATAACAGGCTTATTCTCACTGGCCTTTGGTCGATGCTCCTTGGGCTTCTGCTCTTCCAACTTCCTCTTGTCGGATGAGCCGCCCTTCTGGCTGAGGAAGGATCGGAAGAGTGGTGAGTTGACGTCGTAAATCATTGTCGCGATTACTCTGCTTAGCTGATTAGGCACTGACGATTGAAAAAACCCTAACCCTAATTTCCTCTCTGAGTCGCTTGGCTTCTGCAACCTTCGGCAGATCGG
>Dhingra_Pear_16_GATCAG_L001_R1_001_paired_trimmed_paired_merged_contig_31041 wound-induced basic	GO:0005829
ATCCAAATACATTAATAAGTATATCCCACAAAAATTTGTGTCAAAAATTTAAAAAAAATATAATGCCATGAATTCGTCGCATTATACCCAAATGGCTTGTTTTCTTCTTATTCTTAATGGGTGGCCCAGGAATCCCATTCGTGGCTTGTTTTACTGAGTTTTCTGGTCATTTGGCCTTCTGGGTTGCTCTGTGTGCAACTCAAATGAGTGTAAATCATAATTCCAACGGTCAAAAGTACATATAACTATAAATGGTTGCTTAAGAAGTTACCGAAAAGCCAATACGTAGCAATAATCTTGTCTTAAACACATAGTACTCATCTAGTTAACAACACCAAGGGTCCTAAACCAATTCATAGCTTATATGTCAATCTGTTGTCACTCATTCATAACAGGCTTATTCTCACTGGCCTTTGGTCGATGCTCCTTCGGCTTCTGCTCTTCCAACTTCCTTTTGTCGGAGGAGCCACCTTTCTGGCTGAGGAAGGATCGGAAGAGGGGGGAGTTCACGTCGTAGATCATTGTCGCGATTACTCTGCTTAGCCGATTTGGCACTAACGATTGAGAAAACCCTAACCCTAATTTGTCTCTGGCTTCTGCTACCGGCGGTT
>Dhingra_Pear_16_GATCAG_L001_R1_001_paired_trimmed_paired_merged_contig_137297 wound-induced 1-like
CTGAGTGATCAACCCATCTTTGAGGGTCCACACGTGGACCCAGTAGGCCTTTGCCCCTTCCCATCCCTCAGCAATGATCACACCACCACCAATCTCTGTGATGCTTCTGGGCTCGAACCTGAAGTCAGTGTGGCTGGAATCCCCCGTGAGCACGCGCATCATATGCTGGCTCTTTGGGGGGCCATGGAACCACCATTCTAGGTCACTGGCTAGAAGCTTTCCCACTGTGTCTGTTTGGCCCTGTGCCAACGCCTTGTAGAGAGCTTCAACAGTTGCCTTGTTTTGCATTTTTGGTAGATTGTAAGAGAGAGAGAGGATGAACCGAGGGTGATCGCTAAGAGGGGGGCGGAGTTGACTAAAAATATTGGGTTTTGCTCTCTAA
>Dhingra_Pear_16_GATCAG_L001_R1_001_paired_trimmed_paired_merged_contig_41560 wound-induced 1
TGACACCTCAGCTCCCGCTTATTTAGTAGTATTAGACTCCACTGCACAGGACCGCAGGGGATTATTTTTGTGGCTTTTAGATTGCGAGGACCAGACCCGGCACGGACTTTCCGACCGAGACGCTGCTCTCCCAAACGGACGGGCAATGGAACGAGGTAATCTCGGATGTCGACGACGACGACGACTTGGAGGAAAACCCGGAAGGCGAGGATTTAGCGGAGGCGGCGG
>Dhingra_Pear_16_GATCAG_L001_R1_001_paired_trimmed_paired_merged_contig_41561 wound-induced 1
TGACACCTCAGCTCCCGCTTATTTAATAGTATTAGACTCCACTGCACAGGACCGCAGGGGATTATTGTTGTGGCTTTTAGATTGCGAGGACCAGACCCGGCACGGACTTTCCGACCGAGACACTGCTCTCCCAAACGGACGGGCAGTGGAACGAGGTAATCTCGGATGTCGACGACGACGACGACTTGGAGGAAAACCCGGACGGCGAGGATTTAGCGGAGGCGGCGG
>Dhingra_Pear_16_GATCAG_L001_R1_001_paired_trimmed_paired_merged_contig_50246 wiskott-Aldrich syndrome homolog 1	GO:0008270
CTGAAATTGTCACCACAAATCTTTCCCCTACTTCCGACTGATTCGAACAAAATTTTAGAAGAGGAATTTCTCATGACTAGTGCCACAAGACATGGAGGATTCAACATGTTATGAACCAAGACTCGAATCAACACTCTCCCAGGGCACAAGTCAACTCTCACCAACGGCACAAGGAATCAATTGTCACCGATGGCACAAGGAATGCACGGAGGATTTTTAGCTTGGTCTGCAGGGGTGATAAGCTGCAAGCAGTGGTCATGAAATGTGTGGCCACACGGTAGAACAGCGACAACTGGTTGAATAGTTGGTATGGAAACAGGGCCTTCAGGTGTGAAGGAAAGATCCCTCTTG
>Dhingra_Pear_16_GATCAG_L001_R1_001_paired_trimmed_paired_merged_contig_103212 wiskott-Aldrich syndrome family member 2-like
CAAGGGTTCGTCGATGTCTCAATACGTATTTCTGAGGATATGGAAGCTCGAAGCTCGTACACAGGTATTCATAATTCATTGAAAAACTTCCAAAGATCTTGTATAAATTGAGTTTCGAATGTGATGTGATTATCGACTGCAATTCTGTTTTTAGGCAGTGAAGGAGGACCTATGGATAACAGCATTACTATCACCTTTGCTACCGGAGA
>Dhingra_Pear_16_GATCAG_L001_R1_001_paired_trimmed_paired_merged_contig_77281 white-brown complex homolog 30
ATCTATGGTTCAGTGCTAAGTGCAGGTAACATTCATCTCTTTACCGAATCCACTCTAACAGAATATATACTATTCACATGTTCGCCATCTTTGCTACTAATTTTTTGGTTGTGTGATAGTTTATTGTCAACCTGCAACTAAAAAGTTTACAATGAAGTGATGGTACACAATTCATGAACCCCAAGCAACCATTATAGTATTGTGTGGTTTTTCTGCAAAACGCTGCTACATCCTATAATTTTGACTGCTGCTACATCTTGATGATGAACTTGTGTTTTTATTTATTTATTTATTTTTTTTTTGGAAGATTATCCGTGGACTTACCAAAAGCGGACAAAGTTTTAGTGGTTGAAAGAGTTATCGAGTCCTTGGGGCTTCAAACA
>Dhingra_Pear_16_GATCAG_L001_R1_001_paired_trimmed_paired_merged_contig_128984 wee1 kinase 2
ACTAGGATGATTTGAGTAACCAAAGAAGAAGTTAATTATGGTGATGATTTGAGTAACCAACGAATGGTTCAGAAGTTGTTGATTAGTCTACCTAAAACCTACGATGGTATTACCTCAATCTCCTTTAATGTCTCCAAATGCTTTGCTTTCTCTTCAGCGGCAATTTTTCTCAGTGACTTGTTTCATCAACGCATTCACAAGAAGAAAGTAACTGCACCTTGAAGTATAGAGAAGATAAACATTATGGATTAAAGAAAAGACACTATAATATCACATCCAACATCATATTCATTTTAGTCATCTTACACCGTTGTTGTAGTTTTATATAAAAGTTTAC
>Dhingra_Pear_16_GATCAG_L001_R1_001_paired_trimmed_paired_merged_contig_137579 wee1 kinase	GO:0004674	GO:0005524	GO:0000280	GO:0000724	GO:0000911	GO:0006270	GO:0006275	GO:0006306	GO:0006468	GO:0008283	GO:0009555	GO:0010389	GO:0016444	GO:0031047	GO:0042023	GO:0051225	GO:0051567
TTGGCAGGCTGTTGTCAAGTAGAGTTGCACATCCAAAGTCACCAAGCTTATAAACACCATTCTTCACATATATATTATCAGGTTTTACATCTAAGTGAGCTATTCCTCGCCCGTGTATAAACTGCAACGCTTTTGCAACCTGATAAAAGGCTTCTAAAATCTCCCCCTCTTTGAATGGTCGGGAAAACTTGTTGATGGATAAGCTGTAATCACATAGTTCCATCTGAATGTGCAGCTGCTCATTGTCAAACCAAGACGAGTAGTATCCAACAATGTTTTCATGG
>Dhingra_Pear_16_GATCAG_L001_R1_001_paired_trimmed_paired_merged_contig_140087 wee1 kinase	GO:0004674	GO:0005524	GO:0000280	GO:0000724	GO:0000911	GO:0006270	GO:0006275	GO:0006306	GO:0006468	GO:0008283	GO:0009555	GO:0010389	GO:0016444	GO:0031047	GO:0042023	GO:0051225	GO:0051567
TCGGAAATGAGCCGGTAGTTGAGCTTGAGAAAGATGTTTTTGGCATGGATGAGGCTGTGATGGAGAAACCAATAGCAACAGAACCACGGAAGAAGCAAAATTATGTATCTCAATCTGCAGTGGCTTTACGCTGTCGTGTCATACCTCCTCCGTGCTTGAAGAATCCTTATTTGAAGGATGCTTCAGAAATTGGCATTGATCCTTTTGGCAACCAAAGATCGAAGGCTTTTTTCCCT
>Dhingra_Pear_16_GATCAG_L001_R1_001_paired_trimmed_paired_merged_contig_87479 wee1 kinase	GO:0004674	GO:0005524	GO:0000280	GO:0000724	GO:0000911	GO:0006270	GO:0006275	GO:0006306	GO:0006468	GO:0008283	GO:0009555	GO:0010389	GO:0016444	GO:0031047	GO:0042023	GO:0051225	GO:0051567
GATTCTCGACTAAATCTTTCGCTGACGGCCTCCAGACTGGATTTGTATCCAACATGACCTTGAGTAAGTTCTGAAATTGCAACGAATGACCAGGAAGGAGTGGCAACTTTCCCTCCCTGAGATGTAAAATTTGAGGTCCTGATTCTGGCAAAGGTGAACCTCTAATAAGCTCATAAACAGCAATTCCCAAGGAGAAGATATCGGCCTTATCAAGATCATCATATTTCTCATTCAGGATTTCTTGAGGCATATATCGAGCATCACCCTCTTCAATTGGCAGGCTGTTGTCAAGTAGAGTTG
>Dhingra_Pear_16_GATCAG_L001_R1_001_paired_trimmed_paired_merged_contig_62362 wd repeat-containing
CGACTCTTTTGCAGAGCGATACAGCACGGAAGTGAAAGTTCTCTTACGCAGATGAGAATCAAGTTGAACGAGCACCGGGAGATCCATTGGAAGAACATGTCGGCGAGTTTGTTTAGTTCTCTTTAGCTACAACATCGGCTACAAAGATACTACCAGAGTCACACCATCCACCTAGAAGATCCCTATTTTGGCACTTGCTAAAACCAAGCCAGTTTGAGTCTCCTCTAAATGAAGATAACTTTCTGCTATCTTTCCACTGTCCACATAAGACCTCATAGTCAACACCTTGTACGTAGATGTAGTTGGAGTCAACTGAAGAGAAAGCAAGCCCAGTTATCTCATATTTGGAGCAGTGCACCCATCTTGATAATGATGACCATCTGCGAGGATCGTAGATTGTCACTGTACGATCAGCTCCGCCGACTGCAACATTCCCAGTTGAAGAACAGCACACAGCATAAAAGGCATCACCAAGGGAACCACATATTCGTTGTAGACAGCCACCATTTTCTTTCATTCTCAAGTCCCATATAGTCAGCTGGGAACCTTCTGTGATTGCTAATATAGAACCCTCATTTCCATAATGCGAACTTGTTATGAAGTTCAATGATGACGGATACCAAAGTGTACACAATGTCCTGACATGAATATCCTGGTCATAAACATCAATGGTTTTGCAGAAGCTACGCGCAACGGCTGCCGTAGACCACTGTGCTGGACTGAAGGAAAGCCCTGCCCAACCACTTTCTCCAATGCCACAATCACGAGGCAATACTGAATAAGTAAGCCGCTCTTCACCAGTAGTATCTAGTTTTGATACAATAAGGTGACCATAAGAATCCACAGTTCCCAACATTGAATATTCATTGCTCTCTGTTTCAGCAAGTACCATACTCTGAATTTCTGAACGATGAGGGCAGCGGTTAACCATAAAGGAATCCATAACCTCCCTGAGTACAGGAATCAGAAGGCCTTCTTTCCCTTCACCGACCAGAGACTCTTCCAATGGAATCTGAAGCTTATAAATTTGGCAGCCGGAGGCGATGTAGACCCAACACGAGGAGCAGTCCTCGGCAACATGGAGAGCGAGGCGAGTGGACTGGAGGCTACCAGGAGAAGGATTCTCTATGAGAGAGGACGGCACTACTGCCTTGCTCAGACTCTTCGCCACTAGCATCTTTCCTCGATCAAATTGAGAAGATAGGGTTTTGGATTTTGGGGTTTAGGGTTTTTCGGAATTTAATAAGATGGCGCGAATTCTGTTAACGGCTACAGAA
>Dhingra_Pear_16_GATCAG_L001_R1_001_paired_trimmed_paired_merged_contig_11896 water chloroplastic	GO:0003824	GO:2001070	GO:0008152
GTGGAATCATATGAGGAACCAGTTGCTGCAAGAGCTGCAGTGCTTAATGAAGAGAGAGTTATTTTTCCAAGCGAGGATTCTGCAGCCATCTCAAGTAAGGAGTTGTTGGTGGCAGACAACATTTTCGGAAATAATGGTGGAGCTGCAACAGTAATGAACCTTTCAAGCACTCAAATCGAGGGAAGTCTAATTAACTACGAAGAAGGTCCTGTTCTGGTACCTGGGCTGACTCCTTCACCACCTGTTCCAACTGAAGAAGCGAACAAAGAGGGCATCGACAAACAGATGTCTTTTGATGGTTCGGTTGGAGCCTTTGAAGCTAAGGATCGTAATATGCCAGAGCTAGAAGAGAAGCAAGAACAGTACAGTGACCTACCTCAAGAAGTAACTAATGTAATGATCAACGCTAATGAGGAGAATTTTGACGATGAAATCAAGCAAAC
>Dhingra_Pear_16_GATCAG_L001_R1_001_paired_trimmed_paired_merged_contig_45479 water chloroplastic
GTGGTGTTTCCTCCGCTCAATCCATGTATGATTATTACCGTTTAATTTCCTTAATTCCCTCTGTTTTTCGAGCAAGTTCCTAACTTTCTTGCATTTTCTCAGTTGCCAACAGAGATTTGTGGATCCTTCTAATTATACAAGTATATTATGTTTTTTCGTTTCAATGATCACTTAATTCTTGCCTTTTTTGAGCTAAAACGTTAGTTATTTGGCTGAATGCCATGCGGAATAGATTTCGCCACTACAAATTCAACTGATATCAATTTGTGTAATTAGCGAAAACGCTTTAATTTATGTTCTTTATGTGCTTCGTAGATTATAATTGAGCCATTTGAAACGGTGTTACTACAAATATACTACCAATCATGCATTGAAGTCTAGTTCTTTGACTTTGAGAATTGGAATAGGAAAGTCCAAATAAAGTCGTTTTTGCTGTTATTTGTTTTCTTTTTTTTTGGGGTTGGCAGTGACGAGGAGAAAGACAACATGATGAAGTCCGAGTCTGGGAAAGTTCGGCTTAATATTCGATTGGATCACCAAGTTGAATTTGGTGAGAGTGTTGCAATATTGGGTTCGGTGAAGGA
>Dhingra_Pear_16_GATCAG_L001_R1_001_paired_trimmed_paired_merged_contig_7608 water chloroplastic	GO:0009570	GO:0005524	GO:0019200	GO:0051752	GO:2001070	GO:0005983	GO:0009664	GO:0019252	GO:0046777	GO:0046835
CGCTGAAAAATTTCTCCTTGTAACATAATGTCGTCCCTCCATAAAAAAAAATAAAAAAGAAAAACGAAAAGTACCAATGAAGAACTCAATATAGATAAATTAGCCAATGCCTGATCCAAATTATTTATACAAAGCAGGGACCAGGACCATTATTTAGTTTGGCTTTGATCGAGTGTTATATTATTACAGAAACCCTAAATAATCGAACATACAATATTACTCAGAACTACAATTATTCAGATCATATCCTTTCAACTTTCCGCCTCAAACGGAAAGTTGTCCACTTATCATTATATCACATCAGTAAGTATACAGAAGCCACACACTGATGTACCTTAAGCAAACAAGCATACGTATTCAATACCTCGTACATACCAGAATGTTCCGCAAGAGAGTCCTGCTGAGCTACCCGAAGATCGTGCATACAGCTGCTGTCTCCAATGAGTACCCATATACGGTTACAAAAAGAGCATTTATAGAGGTTGCGGTCGTGTCTGGACTATATAGATATCTTTGCCAACAAGACATCCTTCTATATCCTGCGGGGAGCCAAACTTCCTCTCAAGAAAGAATCCCACTGTACTGAGGCGCTGACCAAGCTGTTGACGGAAAATTGGATCAACAGTTAATGGTTTCTTGCTGTAGTCTACAGTCAAATGGATAACCTCCCCATCAGCAAGGACTGCACCCACTAGCTCCTCACTGAAATTCGCGAATGCCAGAGTTCGCACACTCCCATCAAATTTCCCAGACGATAAACGCCAGGGCGTGCCCCTAGTGCCTGAAGCCAAAGTTTCACCAAGGCCAGAAGCTATTTCAGCCTCAACAGAATTATGATCATGGTCCGTTGGGCTCACTGTATGAAGCACAAAGGATAAGTCTGGTGAAAGCATTTCTTGCACCAGAATTGCCATTGTAGCTTCCTTCTGAGGTACACCAGCAGCACGACGGCTCAAAATTGCCCTCCGAGTGTAAAGTGAAGCCCATACTCTGCTAATAGCATTTGCAAAGACTGTTGGATTTGAAACACTAACATTGGGAATTGAGTCATATAATCCAGCAGCTGACATTCCAGCCAAGTCCTCAACATTAGCACTTGAACGAACAATTAGGCGTGCATTTCCTGGAAATATTTTTCCTATGCTATCAATAATGTCTTTCGAGGGCTGTAGGGAAGAGATTAGTTCCTGGAGCTGACTACAAAGTTGTTCAAGCTCCCCACCTTCCAGCTTCTGTGTTTCCACCTTATCTAGTAATGACCTAAATAATTCGGTGGATTTGCTTTGTTCCAATGCCAATTCCATAGAGCCAAACGGTATAACTGCCCCCAAAGGGACTTTGAAGGACGCTGGTACCCCTTCGTCATTATAAACTTTCTCAGATTCTGCAGCCAAAGAAGCTAAACGACCACAAGCCGCAGCCTTTGCACCTGAAATCTCTGCATCTGCATCAGCAAGTAGTAAAACTCCTCCAGCGGAAACCCCCTGATTGGAGTTGGCTTTAGTAGCAGACCATGAAGGACCATCACTTCCATGTGCTTCAACCCTGGGTGCACCATCACCTGAAAGATTCTCCACTGACAAATGGCCATTGCTATTTTCTGATGAAGGATATATATCAACACCTGATGAGGATGCTTCTAACCTCACACATTTCCCCTTGTGTTTTTGTATATCGGCAACTTTATCATCATCTTCACATGTCACAAGCACAACCTTCTCTTGTCGAGCTCTGACACCGAGATGAGATAAGTGAGGAAGTTCTTGCAGAAGTACAACTCCCACAATGTTACTCCCAGCAGCTGTAACCTCTTCATCTCCATCTGCTCTGTTGACCACAAGAACAATTGGTCCTTCCACGGTTGATGGTATTGACCCAGGGACAATCCTCTCAACCAGAAGTAATGTTCCCACAGCAGCTCCTGGCACAATAACATCCCAACCTTGAGAACCAATGGTACTTCTAGCAGCTTTTAAAAGTAGGGTGCACAGTTTTGAGACCTGAAATATTACACCAGCACGAATCTCGGCTTCAGCATATGTCCTTACACTGTTCTCAGGGATCCCAAAAGCTTTTCCTAATATCTGGACATTTTGGGGGAATATTTGAAGAAGTGCTTCAGAATATTCTTCAGTTAGCCTTCTGGCTCTATCAAGAGTAGCTTTAAGCCTTAGTGCCCAGACTGTTTTGCCATCTTCACTTCCTTCCTTTTCAGAAAGACCTCTTGCTTTCCATGCAACGAGCTCATTCTCAATAGCAGCACATTCTTCAGGCTTCCAACCAGATAAACTTAGCTGATGAATCCCGACAATAAGGGCATCAAGTGGACCATTCCAAGAGCTTATATCCTTTGATTTCACATTTTCTGCCAGCCAGTGTGCCCCTCCCAAAGCATCAAGCTCATTAAGGAATCTGCTTAAAAGAATAAACGAATAGTCCTCAAGTCCAATCTCACAAAGGCGCCACTTCTGACGCATAGCCACTGCATTATCAGGAGCATCATTTCTAAGGCCACTTTCAAGACCCTTCGCAATTATTTCTCTAAGGGCACTCAAAGATTGCATGGTCTTGAACAACAGATCAGTGCCAATATTTCCCAAACCTTTATTTGACACTTCTAAAGTATCCAAACTCTTTTTGCACTCCAGAAACAATGCAAGAGCTGAATGGCCTTTATCATCAAATGAGTCTTTGAGGGATTCAAGTTGTTCGGCAAGGCTTCCAGCATTGAAGAAGTCCTTGAGTTCATGATGGAATATCTTGAACTGCTCTACAAATGCTCCATTGTATTCTCCAGGGTTCTTGGTTATTCTTGCAAGCATTGCTTCTGTAGCAACTAGATCTTCAGGGCCGGCATTACGGTGAAGCTTGTTTTGAATTGTATGCTTAATTTCTTGCTTGAGGTCATGAGGGATATCATTCCGATGGGCAATGTCTCTTATTCGTGTTAGGGGGACAGATGCAGTAAACTCTGCTTTGAAAGATGGCAGACATGGATGAATTTTGCGGATGACAAGTACTTCCTGGGGTGAAGTATCTTTCTTACAGGAAATTCTTTCCAGTTCTCGAAATATAACCCTGGAAATCTCAGCATGTCGGTTTGGTCGATAATGACCTCCACCTTCAAAGCAAGGAATCTGGCCTGTATTTATCCACTTCAAATAAATGGCAGAATTTATGAGAGCATCCAACCGGTCCTCACTTTGCAAACTTCCAACAAGTAGATCACGTACAACTTCAAGCTTTCTCCACCAATTCCTTGCATTTCGATCACCTTCAACTAACTTCAGAGCCAACCCTTCAAGACCAGAGGTGTCCCATTTTCCTCCTTCACGGTTCCCATGCTCATTCGACCGCATGAATGAGATGGCATTACCTTTCCATTGACCAACAAAAGGACTAGACTCCACCTCTTCAGCACCAACAGTATCAGCCACTGTAGAACCGTTCTGACCCACATCCTCCCCTTCCTCCGAAGAGGGTAAACCCACAGCCTCCGTAGTTGCATTCCAATGACAAACCATATCAAAACTTCCTCCTTTGGGAAGTTTCAAGACCCGATTGTGACCACCTTCCCAAAGCATACTCTTGTCGGCCCTTACAGTCAAAAACTTATACTCAACAGACTCACCCCCTTTGAACTCCAGTGTACATACCCATCCGCTCTCCGTCCAATTCATAGGCACCTTCTTCTTCCATGATCCCAATTCCTTCACCGAACCCAATATTGCAACACTCTCACCAAATTCAACTTGGTGATCCAATCGAATATTAAGCCGAACTTTCCCAGACTCGGACTTCATCATGTTGTCTTTCTCCTCGTCAATGGATTGAGCGGAGGAAACACCACAAATGATCTGACAAGTGTTGAATTTGTGGTGGAGGGGACGAAAACCCCTCTTATGGGCGAAGAAGGGAACGACGGCAAGGCTTCCCAGGAATTGATGCCGAGGGTGGAGGCATCGGAGTTGCTTGCGACGGTGGAGTTGTGGCGCGGAAGAAGAGGTGTGCAGCGCATGCACGCAATCCATTCGACGAAATGCCAAACCAGAACCGACAAGCGAGAGAGAGAGAGAGGGAGAGAGAGGGAGAGAGAGGGAG
>Dhingra_Pear_16_GATCAG_L001_R1_001_paired_trimmed_paired_merged_contig_107759 wall-associated receptor kinase-like 8
TTGCGGTTGATGTCTTTCCTTTTCGTTATGACTTTGTGCGACCACCATGCTCCAATGTGTATAAACAGTAGGCCAACAATGCAGCTGGTAACTATAATGGCCACATTAGCCCGTGATAGGCATTTAATCGACCCAGACCGATATTTGCATTCATCAGTATCTTGACATCCACCAACGACGTAGGGGTTTCCTTCAAGGCCTTTTGCGCAGGAGCAAGTGTTGTTACTTGTGCAGACCGTGGTCAAGTTATTAGCATCGCAAAAGGTTCCATATATCTCCGATTTCGTATATCGACTCCAGTTCCATTCGAGCACTGCAGGGACGCCTACCAAATTATATGGGTCAACAACAGGAGACGCCCATGCTTCGTCTATCAAGAATGCATACTTGCAACTTCCGGATCCAGAGGTGGTATCACTCGCTTTCAAGGGATCCTTCACTTCTTGAAAGCTAGTGTTGAAGTTTGTAAGATTGCCGGGAATGGTGGTCTGGCAGCAGTTACTACCATTGCAGTTATTAGGCCCATAAGCTTGTTCAAGTAAACCACCCTTGTCACCACAAGTCGCCGAGCACCATCCAACTGTCGAGCCATTCATCAACTTCATCGAGGTATTTCCACCACAGCTCACTGAAACGAG
>Dhingra_Pear_16_GATCAG_L001_R1_001_paired_trimmed_paired_merged_contig_121206 wall-associated receptor kinase-like 22	GO:0016020	GO:0004672	GO:0043167
CCGGTGCAATCCATATCTGTCGAATCTGTCAAATTTGTCTTTCCATATATATCGAAACTCGTATAGTTAAATAAGTTCCATTCCAGAACTATAGGGACATTGTCCATGTGACCAATGTCAGAAATATTTGTTGAATCAGATGTAAACCAATCTTGGTCTACTAGGAATGCATACTTGCATAATTTTGCTCTCTCCGCATTTGTTATTTCACCAAAACTAGTACGGAAGGTGCTAAGAGATGAAGGAATGGTGGTCTGGCAGCAATTCAGCCCACTGCAACTGTTATTTCTTAAAAGATTACTAGTATCGTCACATATGGACAAGCAGCCTCCAATTGTTGATCCGGATAAGGATGTCATCAAGCCAATTCCTCCACAACTCATTGAAGT
>Dhingra_Pear_16_GATCAG_L001_R1_001_paired_trimmed_paired_merged_contig_123332 wall-associated receptor kinase-like 20
GGAAAAGATCATAAAATCATCGATCACAAGAGAGAGAAAGAGAAGAGAGAGAGAGAGAGAGAGAGAAGCCAAGAGAAAGCTCTAATGGTTGTAGTACCAACTCTTTCAGTATTCATCCTCCTCAACCTTGCCACAGCCGCCGCCGCAGACTCTCCTGCATGCAACCCCACATGTGGCTCCCTGCAAGTCAAATACCCTTTTGGCACAGGCCCTGGTTGTGGCTCCTCAATTTTCCAATCCTACATAACCTGTACATTTACCAATAATCAGCAGCTCCTCCTCCTCACCACCCACACTGGCTTATACCCTATCACTTCAATTTCCTACTCCACCCAAACCATAACCCTAACCCCACCCTCCATGTTCAACTGCACCTCCATGCAACCCTCCCTCTCCAACTTCGGCCTTGACTGGGCCTCCCCATTTCAGCTCGGCCCATCAACCTTCATCCTCTTGTCCTGCCAGCCCCCCACCTCTTCCCTCACCCTCAA
>Dhingra_Pear_16_GATCAG_L001_R1_001_paired_trimmed_paired_merged_contig_131369 wall-associated receptor kinase-like 20	GO:0016021	GO:0004674	GO:0005524	GO:0030247	GO:0006468
CCGGATAAGATCGACGTTTACAGCTTTGGTGTTGTACTGTTGGAGCTGTAGACTTCTCAGGAGGTTATCGATTTCAACAGACGAGAGGAAGATACAAGATTGGTGCCGTACATGAAGAGGGTATTGAAACGAAGAAGGTTGATGGATGTTGTCGATCCAGTTATTAAAGAGGGAGCTAGCGAGCACAAATTGGAGACGATGAAGGCGCTGGGATTTCTTGCCCCATCATACTAATTTCGAGTGATGTTCCTGCATCCATGTACCTGCGAACA
>Dhingra_Pear_16_GATCAG_L001_R1_001_paired_trimmed_paired_merged_contig_42071 wall-associated receptor kinase-like 20	GO:0016021	GO:0004674	GO:0005524	GO:0030247	GO:0006468
CTTTCTCCTCTTTTTGGGTATGCCCACTACTAGCATGTTCAAAACTTTCAAAAGTTTTCTTTAAGACACGTAACTAAACCCTAAACCTTGAAATCATAAAATAAAAAACATACTCATATTTCAGCGAGCAAAACTGCCTCTTTATTTGGGTTAAAAAACCTTCTCCTCAAGCTGTACAGAGCAGAACTCTGGTAAACAAAAACTAGGTATCTACAGCCTTAGCTGTGGCAATGCTTGCAATGTACTCAATCTCCTCGGTGACTTCTTTCATCGAAGGCCGGTTCTGTCTACGCTCCTCCAAGCAACCCAACGCCAGGAGCCCCAACGCCTTCATCGTGTCCAGCTCCAAAGCATTCGCTCCCTCTTTCAGCAACGGATCAATCACGTCCATCAACCTCTCCTCCAACATCATCCTCTGCGCATAAACTGCCAGGTTCACGTCATCCGCTTCCCTGTTGAAGTCTATAGCTTTCTGAGATGTCAGCAGCTCCAAAAGCACAACACCGAAGCTATAAACATCACTCTTGTCTGTCAATTGATAGTTCCTATAATATTCGGGATCAAGATATCCGAGGGTTCCCTGAGCACACGTTGATATGTGACTTAAGTCCGTGTGAGCCAACCGCGATAACCCGAAATCCGCAACCTTGGCATTCAGCCTCTCATCAAGCAGAATGTTACTAGACTTCACGTCGCGGTGATATATTGGAGGGACAGCTGAGAAATGGAGATAAGCAAGACCCTCGGCCGTGTCAAGCGCAATCTGGAGACGTTGCATCCACGAAAGATGTTTCCAGCCACCAGGTTTTCGAGCCTGCAGATGTTCGAGAAGGGTTCCATTCTCGATGTACTCGTAGACCAGAATAGGCTGCTCTAACTCGACGCAGCAGCCGAGTAGGTGGACAAGGCTCTTGTGGTTAACTTGGCACAGAATTCGGACCTCGTTGAGAACTTGGTCAATGCCTTTGGTGTTTCCAATCTTAGCAATCTTGACAGCCACGACAGTGCCGTCTACAAGAGTTCCTTGGTAGACTTCGCCATATCCACCAGCGCCTAGGAGCCGATCTTTGGAGAAGCTGTTTGTTGCTCTTTTGATCTCATTCCCGGTGAAGACTTTAGCGGCTCTGCCTCCGTTGGCATTTAGGATATCCTCGCGCTCTTTCGTCAGGCGCGCTTGTGCTTCTTTGATGCGCCTGTGGCGCTTGTAGAGTAGAAAGGCTATGGTGGCTGCGATTAGTGTTGCACCAATCCCACAAGTTAAACCTGCTATTAGTCCGGTGCGGTCCTTTGAACCAATGCTATCATCAACGCATAAGCCTTGAACCGGGTCCCACGTAAAGCCAGAGTCGCAAAAGCACCTTCTGACCCCAGCGACAGCAGGGTCGGACCCACAAGTGGACATGCCCTCACAATCCGCCTGCGTCCCACACTCGGGCTCCCTTGGCGATGCCCACTGCAGCTCCACTCCCGGTTCGGGCCACCGGTCAACGGGCAAACCCGGATCCAAGTTCACGAAACTGGTGTACGCGCTGCAACCCGAGTCTCTGACCCGGATCATGTACGACGTCGACGACCCGCCCGCCCGAAACGTGCAGCACAGCGATTCCTTGCAAGAGCCCACCGATCCGGTGCCGTTGATGTACGTGTGGCAGAGGCTCGACGCCGTGCAGTTGAGCGGCGATCGGAGGAGGGTGTCGGTGCAGTTGAGGTAGAGGATGGTGTTGCTGCTGGTGACGTTGAAGGGGAGGGAGTTGCTGAGCTGGAGGCCCTCGTGGATTATATCGGTTGCGATGCAGGTGTTGGGGAGGAAGGCGGAGGGGCGGAGGACCAGTCGCTGGGAGGCAGGGGAGACGGATTCGATTGGGTAGGAGTTGTTGAGGGTGTCGAAGAGGAGGGAGCCCGCGGAACAGCGGATCTTGTACGACTGGTCGCCGCACGTGGAGGATGTGCTGAGGGGGTAGGGGACGGTGGTGTTGCCGCAGTCTGGGCAGCGCGGGAGGGATAGTACGCACCAGGCGGAGGTTAGTAGGAGCGCGGCGGAGAGGAGGAGGGTGGGCGGAGAGGCCATTTTTTGAGAAGTGATTGCGATGGAAAATCCGGTTGGGGAAGTGATGGGGGT
>Dhingra_Pear_16_GATCAG_L001_R1_001_paired_trimmed_paired_merged_contig_87219 wall-associated receptor kinase-like 20	GO:0030247
AAAAAATGAAACAAAAACTAAAAACTCAAAATAAAATGGTTATCAAACGGATTGTTGAGATTTGAAAAACGACAATTTCCAAACAAATCAAATCTCAGTTTTCGGTCAGAAAACTTAAGTTTTTCCAAGTCCTGTTACAGCTTACACAGATCAAATCAAAAGAAGCATTTCCAAGCAAAAACCATCTCTCTCTCAAGCCATTATGATCATCAAGCCAGCCACAAGCGCAGACCACATTTTCCAAATAGCAACTGGTAAATGATCATCACAGGCGCCGGAGCCCCAAAGCAGTTCCGAATCCGGAGTGTAATTATTATGGCAATCTGATGAGGTGTTGTAACCATTCTTACACACACAAAGAAACTGATCCTGATCATCAACCCTATACCCACAAACCCCATCACTCATCTCACAGCTCTTGCACTTTGCATCGACAATGCCACTGTCCAAACCACCGTGACTGTACTTCAACGCCACCCCATACTCCCACTGCACTGGGTCTGTCAGGTAGTCTCCGAGTGATACAACGGATGTAAACGTGCACCTTAACCCGTGGAGGTCCAACTCACCCTTAGCGTCAAGATTCCCAGGTGAATACACGCAGCACGTGTTTGTTGGGGGGAACAAGGGGAGGCCAAGACCTACGACGGATGGACACGTATATATAGAAGCACAAAGGTAAGAGTAGGAGGGATCACAGACGGGGATGCCGGAGGGTTTGAGGGTGAGGGAAGAGGTGGGGG
>Dhingra_Pear_16_GATCAG_L001_R1_001_paired_trimmed_paired_merged_contig_87220 wall-associated receptor kinase-like 20	GO:0016020	GO:0030247
AAATGGTTGGAGTACCAGCTCTTTCAATATTCATCCTCCTCCTCCTCCTCTTCAACCACCGCTACATCACCACAGCCTTCGCCACAGACTCGCCTGCTTGCAAGCCCACATGTGGATCCCTGCAACTGAGGTACCCTTTTGGCACAGGCCCTGGCTGTGGCTCACCAATTTTCCAACCCTACATAACCTGCGCATTTATCAATAATCAGCAGCAGCTCCTCCTCCTCACCACCCACACAGGCTCATACCCTATCACTTCCATTTCCTACGCCACCCAAACCCTAATCCTAAGCCCACCCTCCATGTCCAACTGCACCTCCATGCAACCTTCTTCCTCCAACTTCGGCCTTGACTGGGCCTCCCCATTTCAGCTCGGCCCATCAACTTTCATCCTCTTGTCCTGCCAGACCCCCACCTCTTCCCTCACCCTCAA
>Dhingra_Pear_16_GATCAG_L001_R1_001_paired_trimmed_paired_merged_contig_103065 wall-associated receptor kinase-like 16	GO:0005622	GO:0016021	GO:0004709	GO:0005509	GO:0005524	GO:0030247	GO:0000165	GO:0000186
AGAACTTTTTTTTTTCCTTAGCTTTTTAAGTGTTTTTTTTAATTATCTGGTACCAAAGTATTTCAAAGGAAATGGTGGCTTCTTGTTACAACAACGACTCGCGAGTCAACGAGGAGGGATCGATGAAGACAACAACAATCTTTACAGCAGGGCTTGAGAAGGCCAGAGACAACTACCATTAGAGCAGAAGAACTTAATGCAGTGGTTACCATAGAAAAGTCGAAAATCGGAGCTTCAACCCAAATGTTGTGAAGCTATTGGGTTGCTGTTTCGAGACACCGGTGCCATTACTAGTTTATGAGTTCATCACCAGGGGAACTCCTTGATCATCTTCATAGCATAAAGAGCAAAGAATCATCGCTTTCAAGGGAGTTACGACCGAAGATCGCAGCAGAAACTGCCGGAGCACTGGCGTACTTGCACTCCACCTCCATGCCAATCATACACCAAGATGTGAATGTAATTAGCAGAAAGTTACTCAGGCGCACAAGAAATGAAATACATTCCAAACACAACATATTCAAAATCCAGGCAGATTGACATTTCTCGGATGGAATTCAAAAAC
>Dhingra_Pear_16_GATCAG_L001_R1_001_paired_trimmed_paired_merged_contig_104367 wall-associated receptor kinase-like 16
TGAGATTCTCCATCACTAGAAGCAAGGAGATCCTCTAATAACTTTTTTAGATTCTTGTAGTATGACGACTCTCTTTCCTTCTTTCTAAAAAATGGCAGCTTTGAGAACCTGGCACAAATATATATACACGATGTAACACAAAAAATTCATGAAACTGTATATATCTTTCTTACTTGCCATTGTCAACAACGAAAACAAAATGTTGAAATGTTAAAAATCTCATAATTATCTAGTGCGGTACACCTGCTCTCATACCATGCTTGGCCTATAGCTAAAACTCATACTCTACACTTGGCTGAACAACAAGAACGAATTAGAGAATGATTTTTCCCCATTTATGCGGTACTAAATACTTTTGGAAGATCTCTTGTTCAACAATTTATGTTCTCGAAAAAAGATTACTTCGGATTCAGCACATGGAAAATTTGATTGAGTTCAGGACTTTAAATAATGGTCGATAGCACTTCCTAGACCATAAACAAAAACAGAGGAATTAAATCTGAAATATGCTGATAACTCACAGTTGCAGGAGCTTTGATGGC
>Dhingra_Pear_16_GATCAG_L001_R1_001_paired_trimmed_paired_merged_contig_105324 wall-associated receptor kinase-like 16	GO:0016020	GO:0000166	GO:0004672
TGCAATGGATTGTTTAAAACAACTCATAGGGATTTTCTAGTACTCAGCTTAATCTGTACTATAAAGTTTTAACCGGTAGGTAATTGTTGAAAGATATTCTATTAGTCGGGGCTTCCCTTCCCCTACAATGGATTCATACTCTCAATAATTGTTGACGAGAACTAGCCGGCTTAGGAAGAATGTGTGCCGCCACACAACCTCCTCAATTCGCTCGCCACTTCTTCCATCGCAGGCCTTTCGGCACTACTCAACTGGAGGCAACTCTTTGCAAGCTCCGCAACTGCTCTGAGTTGCTCTCTGTTTCCCTCGTTTACAAGTTGTGGCACAACGATCTGAAAGATGTCATTTTGTCCTACAGAAGAAACGAAATGGGATGTTATGATTCTTCGATTTTCTGGTCTGTGAAAGGACAATGGCATCTCCCCAGTTAGAAGCTCCAACAATACAATTCCAAAGCTATAAACATCGCTCTTATCTGTCAACTGGCCTGTATAGAGATATTCTGGATCAAGATAACCAAGTGTTTGCTGCACCAATGTCTTCATCTGGGATTCATTACTGGGGACCGGGACCAACCTTGAAGGACTAAAACCGGAGACTTTGGCCACAAAACAATCAGTTAAAAGTATGTTGGAAGAGTTGACATTTCCATGAATGATCATTGGTTTCAACGAGTCTACTGCTGAATGCATATAGGCAAGAGCAGTTGCAGAGTCTGAGGCTATCTTTAAAAGGACATGCCAAGGCAATGCACTCTTGCCGTTAGCATGATGAATGTAGTCGAACAAGGTCCCATTGCAAGGGAATTCATAGACTAACATGGGAGCTTCAGTCTCTAAGCAGCAGCCCAAGAACTTCACCACATTTTTATGGTGAACTTTGGCAAGAGTGACGATCTCATAGATAAAGCGCTCGATTTGGCCCTCGTGCACTACTGTTTTCCTCATGTCTACAATCGCACCGTCTGACAAAACTCCTTTGCAATCTAATGCACTTTCTCCTAGACAAAAATTATGACTCTGGTTATAATAGGCAGCGGCCGCCTCTAGCTCCTCGGCTGTAAAAACTTTTGTGCTTCCATGTGAAGCAATATGCTGCTCTAACAATAACCCTCCATTTTGCTGGAAGAACTTGGCTTTGAGATTAATGAACTTCCGTTTCTTCACACTGGAATAAACCCCAGTGATCCCAAGCGACATAAATAAGCAAAAAATGCCAA
>Dhingra_Pear_16_GATCAG_L001_R1_001_paired_trimmed_paired_merged_contig_113122 wall-associated receptor kinase-like 16	GO:0016021	GO:0004674	GO:0005509	GO:0005524	GO:0030247	GO:0006468
AACATTTGGATTTCCATGCTACCCTTCGTACCACTAAAGTCACCTCTAACAGCAACAGCACTGTAAATGTCTGAACTGGATGAACCAAGATAGTACTGAGTTTCTTCTGGAGTGAAATCAGCTTTCCCCCATGAATGCTTTGATGTAGTTCTCATTCCCTCTAACTCCATCGCTACTTCTTTCATCGTAGGCCTGTCCCCTCCTTTTAACCTCACACATCCTTTTGCGAGATTGGCCACATGTTTCACTGTCTGAATGTTTCCATCGTTGACTATGTCTTGATCAAGAATCTGATTCAAGCGATCCTCCTCCATTGCACAAACAAACAAGCTTGCTAGGTTTCTCTCTTCCTCAGGCCTGGCAAAAGAAAGTGCTACTTTGCTGGTTAGTAGCTCCATAAGGACAACCCCAAAGCTATACACATCACTCTTTTCGGTTAGTTGATTCGTTAAGAAGTATTCAGGGTCTAAGTATCCATATGTCCCTTGTACTAATGTTGTTAGCTGATTTTGATCCAAAGGAATCAATCGCGAAGCTCCAAAGTCTGACACTTTTG
>Dhingra_Pear_16_GATCAG_L001_R1_001_paired_trimmed_paired_merged_contig_117416 wall-associated receptor kinase-like 16	GO:0016021	GO:0004674	GO:0005509	GO:0005524	GO:0030247	GO:0006468
GTGTACAGAGAAAGCACATCCGCTCTGTCCAATGTGGCCACACTGACGACTATGATGAAACATACTTAAACTGTACAAAGTTTTATGTAGATGTTGAGTCATTTCCAACTGGCAACGGCTTCTGCTTGATGTTTGTACATCCTTCACTATGGCTAGAATGATAAACATTGTTGAGTTGATTATTTGAAGCAACGAATTATCGTCCATCATCATATGGAGTAAACTGGATCTGCATGCTGCCATACCCAATAGCTGTACCAGTACTAGGACCACAATCAGCTCTAACATCCACAGGATAAGCATCTGAGTAAACTGGCCCAAGTAAGCACTCAGTCTCTTCTGAAAAAATTTCAGCTTTTCCCCATGCATGCTTTTCTGTAATTCTCATCCCTTCCAGCTCCATGGCAACTTCTTTCATTGTTGGTCTGTCCTCCCCTTTTAACCTTACACATCTTTTTGCCAGATTGGCCACTGTTTTTAGTGTCTCGATGTTTCTCTCGTTGAGTATGTCATCATCGAGAATTTCATTCAGGCGATCCTCCTTCATTAAACAAACAAAGAAGCTGGCTAGGTTTCTCTCTGCCTCAGGCCTGTCAAAAGCAAGTGCCCGTTTGCTTGTTAGTAGCTCCATAAGGACTACTCCAAAGCTAAAGACGTCACTCTTATCCGTTAGTTGATTCATGAGGAAGTATTCAGGGTCTAAGTATCCGAATGTTCCCTGCACTAAAGTTGCAAGTTGGGCTTGATCAAGAGGATTCAATCGTGAAGCTCCAAAGTCTGACACTTTTGCAGTGTAATTTTCATCTAACAGTATATTTGCCGTTTTCACATCTCGATGTATGATTTGCATCAGAGCTGAGGAGTGTAAGTATGCTAGTGCTCCAGCAGTTTCAGCTGCTATCTTGAGTCGTAATTCCAATGAAAATGATGATCCTTTCCTCTTTTTGTCATGAATGTGCTCAAAGAGAGTGCCGTGAGGGACAAACTCGTAAACTAGTAGAGGAACTTCTGACTCCAAACAACAACCCAATAACCTCACCACATTTCTATGGTTGATTTGAGAGAGAACAATCAACTCATTGACAAACTGCTCCTTTTGGGTTGGGACACCAATTTTAGACTTTTTTATAGCAACCTCTTTATTGTTATCTGCTGCTAATATTCCTTTGTAAACAATTCCATAGCCGCCTTGACCAAGGATTGTACTTTCATGGTAATTGTTTGTTGCCTTCTCAAGTTCTTCTACCGTGAAAATTTTTGTTGTCTCCACGGGGCCTCGTTGACTATCGATTTGTTGTTGTAACAATAAGCCACCATTTTCTTTAAAGTACTTTTTTTTGAGTTTGAGGTACTTTATTCTCTGCATTCCCCAATATATCCATGAAGATCCACCTAGTAAAAGCAAGAAGCCTACACTGGCACCTAGTGAAATAATAAGCAGGAGAATGAGCTTTGCTCGACCATTGTCCTTGATGCAATTTTTTTTTATCCAGATCGTTATTTTTGTACCCTTTCGGACATTTACAAGAATAATTTCCCTCTGTATTTACGCACGTTCCAATACTGCATGAGTGTGAAGCCCTGCATTCATCAATATCTTGGCAACCATCCGGGAGGTATGGGTTCCCTTCGTAACCTGACCGGCACCGGCATATGTAGCCCCCTGAAGACCGATTATGGCAGTAGCTATTTGCCTTGCATGCAAAAGTGCTCTCTTTTTTAGCTGCAATATCACATGACTCATCCCCAATTACCCAATCAATAATTGCCGGAAGCTCGGTTGTATCGTCTAGTTCTCGAAAACTCGTGCTGTTAAAGTTGAACTCGCCTTCTTGCACAAGGAACGCGTAGCTGCATCGGTGGGAGTCCCGCACATGTGTATAATTGTTAAAGCTTCCCAAGGTCACAGTATGATTTCTCAGCCCACCGGGGATTTTAGTTTGGCAACATCCAGCGCCAGAGCAAGTATCCCGCTGATCGATAGCGTTGCCAAGATTGTCACATATGGACATACACCCAGTTGTGTACTTTTCTTCACCCCGATAACCTTTAAAAAACGCATACGTGTCGCATCCAACTGCAACGAACACGTTTTTGGTTTCGGAGATGGTGTAAGGAGGAGGCACCGAGAGCTCACTGTTCGTTCCGGCCGAGTTGCCATCAGCATCATAACAATCACTGGCTGCGAACTGTCGTAATTGGACCTCACCGTCATAAAGAGATATGCTGGTAATTTCGACATTGCCCCGCATCAAAAATGCTGTTGGCGGTTGAGTGGAAATGTTACAAGTGATTTCA
>Dhingra_Pear_16_GATCAG_L001_R1_001_paired_trimmed_paired_merged_contig_126848 wall-associated receptor kinase-like 16	GO:0016020	GO:0000166	GO:0004672	GO:0043167
AGTAAAATCAAGAACCCACCAGTGACACCCAATGAAATCAGAAGCAGGAGATTGTTCGGGTTGTCTTTGATGCAACTCTTTCTATCCGCGCCATCATTTTTGTACCCTTCGGGACATTTACAGGAAAAGTTTCCTGGTACATTTACGCACGTTCCGATACTGCACGGGTTTGAGGACTTGCACTCATCAATATCTTGGCAACCATGGGGGAGGTATGGATTCCCTTGGTAACCTCCCAAGCACTGACAAATGTAACCAGAACCACTGATATTAACGGCCCGGTCGACACACATGCTATTATTTGCCTTGCAAGCAGAATAACAAGTCTTATCTTCAATTTCCCAATTAATAACCATTGGAAGTAGGTTTGTGTTGTTGAGTTGATCAAAACTTGTGCTGCTGAATTCGAACTGGCCTTGTTCGACAGTGAAAGCATAGCTGCAGGGATTGAAGTCCATTATAAAGCTATGATTGTAATAGCTACTCAATTGAACCGTACAATTTTTCAGTCCGCTGGGGATGGAAGTTTGGCAACATCCAACGCCTGCACAATTAGAATCACTGACGCTTCCAAGGCTGTTGCATAAGGACATGCACCCAGTGATGAACCTTTCTTCGCCTCTATAGCCTTGGAAAAGGGCGTAAGTGTCACAACCAACTGCGATGAATCTGTTCTTGGTATCAGA
>Dhingra_Pear_16_GATCAG_L001_R1_001_paired_trimmed_paired_merged_contig_130777 wall-associated receptor kinase-like 16	GO:0005622	GO:0016021	GO:0004709	GO:0005509	GO:0005524	GO:0030247	GO:0000165	GO:0000186
ACCAAGCAAGTGCTGAGTCTCTTCTGAAATGGATTCATCATTCACCCACGGATGCAATACCATCCTTCTCAGTCCCTCTAGCTCCATTGCAACTTCCTGCATCGTTGGTCTTTCTTCTCCTTTTACTCTCAAACACCTCTTTGCAAGCATAGAAACTTCTTTAAGCTGCTCAATGTTTGCCTCAGTCACAATCCAATCATCTAGAACTTGCAGCAAGCGGTCATCTTTCAATGCTGAAAGAAAATACATAACCAAATTTATCTGTTCCCCCGGTTTGTCAAAGAAAACCGCCTTCTTTCTTGTCAATAGCTCTACGAGGACGACC
>Dhingra_Pear_16_GATCAG_L001_R1_001_paired_trimmed_paired_merged_contig_132006 wall-associated receptor kinase-like 16	GO:0000166	GO:0004672
CCAATCGCATCTTACTTTCAACCTTCACTACACGACTAATGAATTATTTCACAAGGATACACTCAAACTGAAACTAGCTGCGTCGGTTCAGTAATACTTCACTCGGAAGTTCCAGAACCCGAAGATATATTATTCTCCACCGTAGAATGGTTTGCCCTGGTCATAATAGTTTGCACTACTGTGTCAAGCTTCGCAGCTACATCTTTCATGGAAGGCCTTTCCTGCCCCCTTGGCCTCAAACATGCCACGGCAATCTTGCTCACTTCTTCGGCTATAGTAAAATTGTCTTTGATCACTTGACCATCGAGAATTTGATCCAAGAGACCCCCTTGCACTGAACGAACAAAGGCGTTTGCTAGGAATCTCTCGGGCCCGTTAGACGAAACTGCTTTTTGACTTGTTAGTAGCTCCACTAGAACAACTCCA
>Dhingra_Pear_16_GATCAG_L001_R1_001_paired_trimmed_paired_merged_contig_133287 wall-associated receptor kinase-like 16
TAGGAGGATTGAAAGTTAATTCAGACATTGTCAGAGCATTTTTTTGATACTGATTGGGCCGGAGACCCAAATGATGGAAGATCTACTACTGGTTTTGTGATATTTTTGGGTTCAAATCTGATCTCGTGGTCCTCTAAGAAGCAATAAACAGTCTCCAAGTCGTCCACTGAGGCCAAGTATTAAGCACTTGTTGCTACTACAGCTGAACTGGATTGGATTAAGCAATTATTGACCTTTATGCATCTTGATATTCCTCATTCCCCAGTTCTGTACTGTGATAATATGTTAGCAATTGCATTAACATTAAATCCG
>Dhingra_Pear_16_GATCAG_L001_R1_001_paired_trimmed_paired_merged_contig_133841 wall-associated receptor kinase-like 16	GO:0016021	GO:0004674	GO:0005509	GO:0005524	GO:0030247	GO:0006468
TGTAAACTATTCCATAGCCTCCTTCGCCAACGATTCTACTGTCATGGTAATTGTTTGTGGCCCTCTTAAGTTCTTCTCCAGTAAAGATTTTTATTGCCTCCACGGAGCCTTCTTGACTAGCCAGTTGTTGTTGCAACAACAAGCCGCCATTTTCCTTGAAGTATTTTTCTTTGAGTTTGATGATCTTTTTTCTCTGCATTGCCCAATACGTCCATGAAATTCCAGCAAGTAAAATCAAGAACCCACCAG
>Dhingra_Pear_16_GATCAG_L001_R1_001_paired_trimmed_paired_merged_contig_134895 wall-associated receptor kinase-like 16	GO:0005488
AAAGTTACCGGTTTTGGAGCTTCACAATTGCTTGATGAAGATGAAGGTGAAATGGAAGATGAAGTATCAACTTTGCCAGGGACATCCAGCTACTTGGACCCTAAGTATCTTAAATCACACGATGTCTATAGCTTTGGAGTTGTCCTAGTGGAGCTACTAACACGTCAAGAGGCAATTTCTTCTGACGCATCTGAGACATCCCTAGCAAATGACTTTGTTTGTTCAGTGCAAAAGG
>Dhingra_Pear_16_GATCAG_L001_R1_001_paired_trimmed_paired_merged_contig_134899 wall-associated receptor kinase-like 16	GO:0016021	GO:0004674	GO:0005509	GO:0005524	GO:0030247	GO:0006468
GAAGAACTTGAGAAGGCCACAAATAATTACAATGAGTCTAAAATCATTGGCAGAGGAGGTTTTGGTACAGTGTACAAAGGAATTTTAGTAGACGGCCGAGTAATTGCTATCAAGAAGTCCAAAATGGTGGATCAAAGCCAAATAGAGCAATTCATAAATGAGGTACTGGTGCTTTCACAGATCAACCATAGGAATGTGGTTAAGCTTTTAGGTTGTTGTTTCGAGACACAAGTTCCACTGCTAGTTTATGAGTATGTAACAAATGGAACACTCTTTGACTACATCCACAATACAACCAAGGAATCCAAACCAAACACCTCTTGGGAAA
>Dhingra_Pear_16_GATCAG_L001_R1_001_paired_trimmed_paired_merged_contig_139670 wall-associated receptor kinase-like 16	GO:0016021	GO:0004674	GO:0005509	GO:0005524	GO:0030247	GO:0006468
AGGTAGCAATAAAGTAGTTGCCATAAAGAAGTCCAAAATTGGTGTGCCAACCCAAAAGGAGCAGTTTGTTAATGAGTTGATTGTTCTATCTCAAATCAACCATAGAAATGTGGTGAGACTATTAGGTTGCTGTTTAGAGACATCAGTGCCATTACTAGTTTACGAGTTCATCACGAATGGCACTCTTTTTGAGCACATCCATCATAAAAATGGCAGAGGATCATCCTTTTCATGGGAATTACGATTGAAGATAGCAGCAGAAACGGCAGGAGCACTAGCATACTTACACTCCTCCGCTCTCATGCAAATCATACACCGAGATGTGAAAGCGACAAATATACTATTAGAAGACAATTACACAGCAAAAGTGTCAGACTTTGGAGCTT
>Dhingra_Pear_16_GATCAG_L001_R1_001_paired_trimmed_paired_merged_contig_52825 wall-associated receptor kinase-like 16	GO:0016020	GO:0000166	GO:0004674	GO:0043167	GO:0006468	GO:0050794
TCTTCTCTCTTCATTTCTGTTTACATATCTCTGTTCAATAGATTTAGGGGATTATACATTCATTGGTTAATAGTATTTAGATAGGGTTTCATGGGTGTCAAATTCATAAACTAGTAGGGGGACTTCGGTTTCGAAACAACAACCTAAAAGCTTGACCACATTCCTGTGGTTGATTTTGGACAGTACGACCACTTCATTTATGAATTGCTCTATCTGGTTTTGATCTACTATTTTGGACTTCTTGATTGCAACTACTTGGCCGTCTGCTAAAATTCCTTTGTAGACTGTACTGAACCCTCCTTTGCCAATGATTCTAGTGTCATGATAATTTTTAGTGGCCTTCTCAAGTTCTCCTGCTGTGAAGATTTTTGCCGTATCATGAGAAGATCCTTGCCGTTCTGAAAGTTGCTGTTGTAGCAAGATCCCTCCATTTTGCCTGAAGAACTTCTCCTTCAGCTTCATGAGCTTCCATCTTTTGTATCCCAAATACAACCAAGAGATGCACATTAACAGGGATACGAGGCCTACGCTGATTCCAACGACAATTTGGACAACAAAGGTCCGATCAGGGGTGCAACCTTCTCCGTCTTTCCTGCCATCACCATGGTACCCCTTGTGGCAAGAACAAGTATGGTTTCCCTCTGTATTTATACATTTTTGCTTGCATGTATTGAGCTTCGGAACCTTACATTCATCAATGTCATAGCAGTCATTTAGGTATGGATTCCCTTGGTAACCGTCCTTGCACTTGCAGCGATACCCGGATCCGTTCTCGACATCAGAACACATGGTGTTGCCCTGACATGTGTAATTCATCACTCGTTTCTTCTCAACAACGTTAGAGCATGTCTCATTCCCAACTGACCAATCAAGTACCACCGGAAGTTCTGTTTTTTTCAAATAATCCGACCACAACATATTGGAGAAGAAGTTGAACTTGCCCTCTTGCACAACGAAGGCAAAGCTGCAAGGATTAAAGGAGTACACATCCGTATGATTATCATAACTCCATGCACTTACCTTGAAAGAAGTCATTCCTTGAGCAATGCGTGTTTGACAACAGCCGATACCAGTGCAGGAACCATTGGCAACGTAGTCAATGCTGCCACACACTGTATTGCACCCACCAGTGTATCCGTAGTCTCCATTTTTGTCTCCCTCAATGTGCCCATATGTGTCACAACCAACTGCAACAAATACGTTGTCGGTGTTTGATATGAAGAATTTGGAAAGAGTGACAGAATTGGTGAAGTCGTTAGTCAGCTGGCCTGATTTTTCGAAACATTGTACGGCTGGGTATAGGGTAATGTAAAGCTTCCCATCCACGGATATGTTTGTGACTTCAATCGAATCACTCTTTCTAAGAAATGGTTTTGGGGGGTCATAATGTGTGCTATTACAAGTAATGAGGAAATCCTCATTTAAGTAACAGCCCTCTTTTGTACCAAATGGATATGAGATGCTAACATTCCCACATTTGTCTTGACAACCCGGCTTGACTTCTACTTCACCGGGAGGAGGAGGAGAAGGAAGAGGTGGAGAGGTTAATTGTGTTTGGGCTGAAGTGGCTGCTGCTAATAGTACCTCTATTACTATTATGAGGATGATAGGTTGCAGAAGCACTTTTTGTTTGCTCATG
>Dhingra_Pear_16_GATCAG_L001_R1_001_paired_trimmed_paired_merged_contig_78753 wall-associated receptor kinase-like 16
ATACATTACGAGATTTCTTTCATGCGCCGGCCTTGCTACCTGCTGACCCATAAGCAGCTCCACCAGAACAACTCCGAAACTAAAAACGTTACTCTTTTCTTAAAAAGAGTTGGGTTTTAGAGTTTTTAATGAGGTGTGGATAAAAATGTGATGAACTGAACTTGGATCGGAAATGGTGTTTAAACAGAAACTCTTCCACAATTTGGTAGAGATAAATTACCTAATTATGCACAACCGCCCTATGCTTAATTGCATCTTACGATATATAGTCTCCCTCTTAATTTACAGCATGATCTACTACAAACCTGATGTCGTCAAACAGAAGATTTAACCGAAGCACAT
>Dhingra_Pear_16_GATCAG_L001_R1_001_paired_trimmed_paired_merged_contig_83313 wall-associated receptor kinase-like 16
TTTTCAACAATTTCGGTGACCAAGGTGCACAAATTATTATTTTATCTTTTTCTGTATGGTTGTGTTTCAGATGAATTTGGTTCTAAATCATATGATTGTGTGAAGAGTAACATGGACTTCTTGATTGTGTTTGAATATTCATTCAATCCTGTTCAACACCAGAAGACTAAGCATATTGAAATAGATGTTCGTTTTGTCAGGGAAAGAGTAGCCAAGAAACAAC
>Dhingra_Pear_16_GATCAG_L001_R1_001_paired_trimmed_paired_merged_contig_9557 wall-associated receptor kinase-like 16	GO:0016021	GO:0004674	GO:0005524	GO:0006468
GAAGAAGAGTTGGATTTTCTATGGATGGGCGTGAGAAGATATGGACGGGACAATTGGAATGCTATGTTAAGGGATCCAAGATTGCACTTCTCACCACGGAGGGTGGAAAGGGACTTAGCTGAGCAGTGGGAAGAGGAACAATCAAAACTTTTTAGTGGCATTTGTGTTCCCCAATTGGGATGCAACTATTTCTCGGGTCCAAAAAGAGGAATATGGAAAGAAAATACAGCAGACATGACCCAAGTTTCACTTGGCGATGTTGATGCTTGTAGAGGAGGTGATGTCTCGAGGAGGCCACTATTCAAGTCGGCTTATACTTGCAACAATGGCAATGAAAACCACCGGAGGCCTCTTGGTTACACAAAGAGGACGTCTCATTTTGAAATGGGAAGGGACACACATGAAGATGATGAATTTAGTATTCTAAATAGAAGTAGAAGAATTCGGAGGGGTGAGTTATTATTGACTGATGTCCCCACAACTTGCACTGGAGCACAGGGAAATTTGCCCCACTGGCTCAGAGAAGCTGTTGCTTCTCCACTCCCAAATGTGCCTTCGACTGTTTCATCAATTGCTCATTCAGACAGGTTGAATGTCACCTTTGCTGGTTTTGATCGTCGGGAATCACATTTGGCACCAAGGAATGAAATGAAGGTTACATGTGGTGGTTTAAGAGTAAATGCTCCTCTTTTCAACTACTCATCGGTAGGACTTGGGATGGGGAAAAGAAGGGATTATTCTCGTCATGCGGGTAAACAAGACGACGTAATTATTATAGACAGCGATGGTTCTTCTGAAGAGACTATATCTGATGATTGTAGGTAGCTTGGCAGGTGGAAATCTATTTGTTTACGGGAAGCTGTACAAAGGTGGTGTACACAGTTTGTTAGTCAGGCAATTTGTTCACGAATTTTAGTCTCTGTAATTCCACTAATAGAAGTATAATACCACTAGACCGCAGCTTCAGAAATTTAAAAAATTTGATACGACTTTGCTAAATTTCAACAAAATATTAACTTACAAATCCCGGTTATGTCGTACTGAATGGAACTACCAAAAACTAGGGAAGCAAATTAAAATAGTTGTGTTTCGAATTCAAAGTGATGCAGATTCAATTTCCATGGGGAAATCAATGCGTTGCTCTATAGGATCTTCTTGAAACGTTTCATGGCATCTTTGAGCGTTCCTCAATCCTTCCAACTCTGTTGATACCTCTTTCATACTAGGCCTCTTTGCCCCATTCAGCCTCAAACACCGCTTTGCAAGCTCTGCAATCGTGCGCATTTGCTCAACATCTGCATCTCTAGCCACTTGAGGATCCAAAATCTGAACGAGTTCATCTTCCCTCGTCAATGAAATGAACGATGCAACCAGGTTTTCTCCTTCATCTTTTGCAAAAGAATATGGGGTGTGTCCAGTTAGTATCTCCACGAGCGTAACTCCGAAGCTATAGGTATCACTTCTGTCTGTGAACTTACAAGATTGGAAGTACTCGGGATCCATGTACCCGAAAGTCCCCTGTACTTGTGTCGTCAAGTGAGTTTTGTCAAGGGGAACTGATTTGGAAGTCCCAAAGTCGGATACTTTAGCACTGTAGTTATGGTCTAGAAGTATGTTAGACGACTTGATGTCTCTATGATAGATGGGGATTGAAGCTGCTGAGTGCATATAAGCTATTGCTCCGGCAACTTCACAAGCGATCCTTAAACGGTAATCCCACGAAAGTGATGATTCGGTGGAGTCTTTCTTCTGACGGATATGATGGGTGAGAGTTCCATTAGAAATATACTCATATACTAGCAATGGAACCTCCGTCTCCAAGCAACAACCAAGCAATTTCACGATGTTTCGATGATTGATTTGAGTTAGAATGACAACTTCATTGATGAATTGCTCAATCTGATTTTCGTCTATGGCCCTTGACCTTTTAACCGCTACTATGGTACCGTCAGGTAACATCCCTTTATAAACTGTGCCATAACCTCCTTCCCCTAGAAACCGGCTCTTGTTGTAGTTATCTGTTGCTCTCTCCAACTCCTCTGCAGTAAATAGTTTTGCATTGCTACTAATTCCATAAGATGAGAATTTTTCTCGCAACAGGAAGCCCCCATTTTGCTTGAAAAATTTCTCCTTACGGGTTTTGGTTCTCCTTCTCTTCAGGCATTGATATAAATAGTAGCATAAAAGGAACACGCATATGAATGCAAACCCAATCCCAATACCTAGCAGCGTGACCAACTTCGCCGGAAACTTTTTGCCGTTGCGAATGCAATCGACATTTTCTAGGATACTCCCATTTGCAACGAAATTACCATCAGAAGTAGGGCATTTCTTGCTTTTGAGGGGAACAAGAACAGTTGTATTAGGGTCGATAATGCTGTCCCGTGACAACAAATTTGCCTCCAGTATACTTTGACTGTTGACCCCAAGCATCTCTCCGATTGTTGTAACTGTATCGTTCATGGCTACTATATATGTCAGCAGGGATGTAATCCCTTCTGCAGTTTGATTTTCGCTTGGACAAGCGCATCTCACCGGAACTGTTAACACTGCTCCCACCGGAATCTCTTCAGGGTCGTAGTAATTCTGACCGATCAGAGACTGACATGTAGTCAGGCCTTGGAAAGTGCCGAGGGCCGTCCAATAATACGTATCGCCTTCTGTCACGGTGTAAGGAGAGAAGTGCTGGAAGATATTGCCCGAACATGAACAAGAAACTGGAACTACAACCAACCTGTTGCTTGGAATCTTGTCACTTGCTGAAACTTTGTTAACTGAGGCAATCTCTGAGGCTTCGGAGGCGAGGTGAGAGGCGATGCTGATGGCGGTGTCATGGGGTGGCCGCGATCTGAACGTGACGAAGGACTGGCAGGACTTGACACTGCCATCACAGAGGTACCCTTTTGATATGGCAGGGTTACTGGAGCAGTTGAAGTGTGTGTTGTTGAGGTATTCCTGCTGAGCCTGTGTTGGTTGATAAAATAGGGACACACACAGGCATGCATAGAGGAAATAATAGAAAGAAAACAGTTCCATTATATCTGGTTAATGGAGTTTTAGTTTTTCTTTCGAAATCTTAGAGCAAGCAATAAGTAAGCAAGCTAGCTTGATCTGATCGTA
>Dhingra_Pear_16_GATCAG_L001_R1_001_paired_trimmed_paired_merged_contig_98499 wall-associated receptor kinase-like 16
CAACCGAGCAGCAATCACACCTTTCACATTTATGTGGCCACCTTTTCTTGTAGTGAGCAAACACAAGAACGGTCCGAAGGCTGCAAATTTTAACATAAACGTTAGAGATTAATGATGGATGGAAAGTTTTTAAAATTCATGAGTTAGTTATAAGTATATACTTATGTATTAGATTTTTTTAATCCGCCAATTAAGTTGCTTATATGTTATAAAATGTAGGTGCTAGCATTCCAAAACATGGATTATAAAGTTCTGAAAGAAATTTGTAACCACCTT
>Dhingra_Pear_16_GATCAG_L001_R1_001_paired_trimmed_paired_merged_contig_127981 wall-associated receptor kinase-like 14	GO:0016021	GO:0004674	GO:0005524	GO:0006468
GTCGTATCGCCAAATGGGACTGAAGGGTATAGATGCAACTGTAAGGAGGGGTTTCGTGGAGATGGTTACGTTGCTGGGTCAGGCTGCTGGAAAGACTCATCGACTTGCAACCCTGCGAAATACTTGTCTGGCCAATGTGGAGGAAAGACCAGGTTCATCCTTTTGATTGGAGCCGTTTTTGTTGGAGCTTCATTGATGATCAGTGTGGCTCTGCTATGCTGCTTCATTCGCCGACGATCCAAGCTGAAAGAGAGACACAGCACGAAACGCCTTCTATCCGCAGCTACGGGCAACTGCAACATTCCCTTCTACTCCTACAAAGAAATCGAAAAGGCCACAAATAGCTTCTCCGACAAGCAAAGGCTGGGGACCGGAGCCTACGGAACTGTTTACGCTGGTAAACTCCACGA
>Dhingra_Pear_16_GATCAG_L001_R1_001_paired_trimmed_paired_merged_contig_129926 wall-associated receptor kinase-like 14
TGCAAATCATGCAATCTTCAACCCAGAAATAACGCCAACATGCCGCCTGCAAATTAAATCTGACGAAGCACGCCACATGCAAATCAAATCTGACGATGCACCGCATTCCGCCATGGCGAGCGAAATTAGTGTGAGATTTGACCGAATCCGCCCTCCTCCTTCTGCGATTCGAGTACTTATTCGGAGCGGGTGCAAGAACTTGTTTGGGTCAATTGCAGTTCAGTCGCATGGGGAGTCGCCGCTCTCGCTGGAG
>Dhingra_Pear_16_GATCAG_L001_R1_001_paired_trimmed_paired_merged_contig_14371 wall-associated receptor kinase-like 14	GO:0016021	GO:0004674	GO:0005524	GO:0006468
TTTGTTGAAGGTGAACTCTGTTCACTCAACCAAGGATCATGTACAGACACTGGGGAGCTATCCTTGTCCTCTTCCATGGAAGCTAGAGAACTATCTACCCTCAGTGAAACTATTGATCTCTGGCTTCGTATACCAGCCTTCTTCGCCATCACGCTTTTATACGGTGATGAACATGACGACGCCACTGACGATCCCATGCATATGTTCTCCTCCATTGTTGCCCACCCGCTGCGCCGGACGTACTCTAGTTCTTCTGCCACCTCTGTCATAGAAGGCCTCATGTCACTGTGAAAAGCAAGGCATCGAAATGCAAGCTCAGCCACCTTGTTAACAGAATAAAGAGTCCATGCGTCCCTATTTGGCTCCAGAAAGGGATCAACTATCTCGTCCAAGCTTCCCTTCCCAATCCTATCGATTGCAAGTGCAGCCAAGTTGACATCAGATTGAGGTCGAGCGAAATCAACCACCTTCATTGCGGTTATAATCTCTACTAATACTACCCCGAAGCTGTAAACATCACTTCTATCGGAGAGGTGGAAGTTTTGATGGTATTGAGGATCCACATAGCCCGGAGTCCCTTGTGGAGCCGTTGATACGTATGACGATTCTGTCATCCCAAGTCTAGAAAGGCCAAAATCCGCTACCTTTGACTTGTAGTTGTAATCCAGGAGTATATTGTTGGATTTGATATCTCTGTGATAAATTGGTGGATTCATTTCAGAATGGAGATAAGCTATAGCATTCGCAGTTTCAGAGGCGATGGTGAGCCT
>Dhingra_Pear_16_GATCAG_L001_R1_001_paired_trimmed_paired_merged_contig_14372 wall-associated receptor kinase-like 14	GO:0016021	GO:0004674	GO:0005524	GO:0006468
GCTTCGTATACCGGCCTTCTTCGCCATCACGCCTCCCAATGACTTCTCACTTCCATTATACGGTGATGAACAAGACGACGCCACTGATGATCCCATGCATGTGTTTTCCTCCATTGTTGACCACTCGCTGCGCTGGATATTCTGTAGTTCTTCTGCCACCTCTGTCATAGAAGGCCTCATGTCACTGTGAAAAGCAAGGCATCGAAATGCAAGCTCAGCCACCTTGTTAACAGAATAAAGAGTCCATGCATCCCTATCTGGCTCAAGAAAGGGATCAACTATCTTGTCCACGCATCCCTTCCCAATCCTATCGATAGCTAGTGCAGCCAAGTTAACTTCACATTGAGGTCGAGCAAAATCAACCACCTTCATCGCGGTTATAATCTCTACTAATACTACCCCAAAACTGTAAACATCACTTTTATCGGAAAGGTGGAAGTTTTGATGGTATTGAGGATCCACATAGCCTGGAGTCCCTTGTGGAGCCGTTGATATGTATGATGATTCTGTCATCCCAAGTCTAGAAAGACCAAAATCTGCTACCTTTGACTTGTAGTTGTAATCCAGGAGTATATTGGTGGATTTGATATCTCTATGATAGATTGGTGGATTCATTTCAGAATGGAGATAAGCTATAGCATTAGCAGTTTCAGAGGCGATGGTGAGCCTTATGGTCCACGGAAGTCCTTGGCCCCTCTCTCGTTGAAGATGTTCAGATAATGTTCCATTAGGCATATATTCATAGACGAGGATCTGTTCACCTCCCTCTATGCAGCAACCTAAGAGGCGCACCAGATTTGGGTGGCTCACAGAGGAAAGGAGCTTGATCTCATTCATGACTTGATCAATGCCATTGGTGTCTCGGCGGTTGATCTTCTTTATGGCAACCCATTCATCGTTGTGGAGTTTTCCTGCATAAACTGTACCAAAAGCCCCTGTGCCCAGCCTTTGTTCTTCAGCAAAGCAGTTAGTGCCTCTCTCTATTTCTTTATAGGGGAATAATGAAACATTAGAGTTGCCTGCCGCTTCGCTTAGAAGGCGCCTTGCGCTCGTTTGGTTTCTCAAGCAAGTTAAACGGCGTTGAAAAAAGTAACAGAGAAGAAATAGACCGGCCATTAAGAAAGCTCCAGCAATAACCCCT
>Dhingra_Pear_16_GATCAG_L001_R1_001_paired_trimmed_paired_merged_contig_20262 wall-associated receptor kinase-like 14	GO:0016021	GO:0004674	GO:0005524	GO:0016491	GO:0006468
ATTCATAGACGAGGATCTGTTCACCTCCCTCTATGCAGCAACCTAGGAGGCGCACCAGATTCGGGTGGCTCACAGAGGAAAGGAGCTTGATCTCATTCATGACTTGATCAATGCCATTGGTGTCTCGACGGTTGATCTTCTTTATGGCAACCCACTCATCGTTGTGGAGTTTTCCTGCATAAACTGTACCAAAAGCCCCCGTTCCCAGCCTTTGTTTTTCAGCAAAGCAATTAGTGGCTCTCTCTATTTCTTTATAGGGATATAATGGAACACTAGAGTTGCCTGCTGCTTCGCTTAGAAGGCGCCTTGCACTCATTTGGTTTCTCAAGCAAGTTGAACGATGTCGAACAAAGTAACAGATGAAAAATAGACCGGCCATTATGAAAGCTCCAGCAATAACCCCTCCAATAAGAACACCAACTCTTGTTGTTCCCCCACAGCGACCAGACATATACTTTGAAGGATTGCACTTGGACACTCTCCGGCAGCCCGACCCGTGATTGAAGCCGTCGCCGTCGAACCCATCGACGCATCTGCATCGGTACCCGCCCGGCGTCCTCTCGCCAAGCTTTACCCGGGTACACGTGGCATTCGGATGGCAGTGGCAGGGTCCCTCGAGCCACCATCCCAACTCCACCGTTTCGAACTCCAGCGAGAGCGGCGACTCCCCATCCGACCGAAACGAAATCGACCCGAACAAGTTCTTGCACCCGGTCCGAGTCAAGTCCTCGAATCGCATAACTTCTGACTGGTTGTGCGGCTGAGACAGGCAGCTGATGTTATCGACGCTGGACTTGCAGCTCTCTAAATTGAACTGCTTCCGAACGAAATCGGCCGGAATGAGGCAGCCATTTTGCGGCGCCGAGCAATTCTGGAGGAGGAGGCTGTTGTTCCAAGTCGGGCCGAAGTTCGGGCCGAAGAGTCCAGTCACGGATTCGAACCGACGGTTGCAACTTGCAGGGAGGTTCACGAAGATGGCGTTTGGGGTCACGTTTTGGACTCTGAACTTGCCGAGTGTGATCTCGTTATTTTCAGAACAGTTCAATGGGATTTTGCAGCATGCGGGAGCTTGAGTTTTGAGCTTTGGCTATGGCGGATGTGGAGGTTGAAAGAATAAGGACGGTGACGACAGTGATCAAAGTCAGAGACTTTCGGTGGAGGATGTGGAGAATCATATCCAATTGAGTTCAGATTAAACTGGGTTTTCAT
>Dhingra_Pear_16_GATCAG_L001_R1_001_paired_trimmed_paired_merged_contig_20263 wall-associated receptor kinase-like 14	GO:0016020	GO:0000166	GO:0004672	GO:0016310
CTGAGACAGGCAGCTGATGTTATCGACGCTGGACTTGCAGCTCTCTAAATTGAACTTCCGACCGAAATCGGCCGGAATGAGGCAGCCATTTTGCGGCGCCGAGCAATTCTGGAGGAGGAGGCTGTTGTTCCGAGTCGGGCCGAAGTTCGGGCCGAAGAGTCCAATCACGGATTCGAACGGACGGTTGCAACTTGCAGGGAGGTTCACGAAGATGGCGTTTGGGGTCACGTTTTGGACTCTGAATCCGCCGAGTTTGATCTCGTTATTTTTAGAACAGTT
>Dhingra_Pear_16_GATCAG_L001_R1_001_paired_trimmed_paired_merged_contig_34293 wall-associated receptor kinase-like 14
GACCGAAACTCGGGCACGATTGGTTGCAGTGATTTGAATCATTTGATGCATGGATGGTGAGTAGTGGAAAAACAAGTACGGATAAAATTAGGGTGAAATAACTCATACCGAGTACGTAACAAAATCACAAGGTTTCTAAATTTGGTGTTTGGAAAATTAAACGCGTGAGCTTTTGGTTCTTCAACAAATGAATTTCTGGCTTTCAGAATACGATCTAATGTGCTGGCTTTTAGAATATGATCTAATCCGTGAACGAAACGACAGTTCTTAGGAGAAAACGAGCGTGCGACAAGGAGCGGGCTTCATAGCTTACACACTAGGGTATATGACACGGGTCTTGCCTTGGTGTTTTTGATGAGAAATAGAAATATGCTTTACT
>Dhingra_Pear_16_GATCAG_L001_R1_001_paired_trimmed_paired_merged_contig_40267 wall-associated receptor kinase-like 14	GO:0016020	GO:0000166	GO:0004672	GO:0016310
GAAAGCGACAGCAATAACCCCTCCAATAAGAACACCAACTCTAGTTGTTCCCCCACAGCGACCAGACATGTACTTTGAAGGATTGCATTCAGAAACTCTCCGGCAACCCCGCCCGAGATTGAACCCGTCGCCGTCGAATCCATCATTGCATCTACATCGGTACCCTTCCGGCATCCCATCGCCGAGCTTCACCGTAGTACACGTGGCATTCGCATCGCAGTCGCAGGGTCCCCCGACCCACCATCCCAATTCCACCGTCTCGAACTCCAGCGAGAGAGGCCACTCCCCACCCGATTGAACCGCAAAAGACCCGAACAAGTTCTTGCACCCAGTCCGAGTCAAGTCCTTAATTCGTATAACCTCCGACTGATTGTGCGGCTGCGACAGGCAGCTGATGTTATCGGCGCTGGACCTGCAGCTCTCTAAATTGAACTGCTTCTGAACGAAATTGGCCGGAATGAGGCAGCCGTTTTGCGGCGCCGAGCAATTCTGGAGGAGGAGGCTGTTGTTCCAAGTCGGGCTGAAGTTCGAGCCGAAGAGTCTGGTCACGGATTCGATCCGACGGTTACATTTTGCAGAGAGGTTGACGAAGATGCCGTTTGGGGTGACTTTTTGGACTCTGAAATTGCCGAGTGTGATCTCGTTTTTGTCAGAACAGTTCAATGGGATTTCGCAGCTGGGTGAGAATCCAAATGGG
>Dhingra_Pear_16_GATCAG_L001_R1_001_paired_trimmed_paired_merged_contig_43259 wall-associated receptor kinase-like 14	GO:0016021	GO:0004691	GO:0005524	GO:0030247	GO:0006468
ATCCCAAGCCTCGAAAGGCCAAAATCCGCGACTTTGGATTTGAACTTGCAATCCAGAAGAATGTTGCTCGACTTGATGTCTCTGTGGTATATGGGAGGCTTAACAGCCGAGTGGAGATGGGATATTGCTTTCGCAGTTTCAGCGGCAATGGTCAGGCGTGTGAGCCAAGAAAGTCCTTCCCCTCTCTCTCCTTGCAAATGCTGACACAATGTCCCATTCCCCATGAACTCGTACACAAGAATCTGCTCACCGCGTTCAATGGAGCAACCTAATAACCGGACTAAATTCGGGTGCCTTACCGATGAAATGAGCTTGATCTCGTTCATGACTTGGTCAATGCTTTCATGTCCTCTGTGTTTAATTCTCTTTATGGCAACCCATTCATCGTGGAGTTTTCCTGCGTAAACTGTTCCATAAGCTCCGGTTCCCAGCCTTTGCTTGTCTGAGAAGCTATTCGTGGCCTTTTCGATTTGTTTGTAGGAGTAGA
>Dhingra_Pear_16_GATCAG_L001_R1_001_paired_trimmed_paired_merged_contig_43260 wall-associated receptor kinase-like 14	GO:0016021	GO:0004674	GO:0005524	GO:0006468
CGATTTCGGCGCCGTCGCCGCAACTTTTGAATAGCTCAGCGCCGCTGTTGCTGGAGGTGGAAGTGGTGGAGTTAGGGTGGTGGCTTGAGGGAACTTGCGGGTGTGATAAGAACGCCAATTGTACGACGGTCGTATCGCCAAATGGGACAGAAGGGTATAGATGCAACTGCAAGGAGGGGTTTGGTGGAGATGGATACGTTGCTGGGTTAGGCTGCAGGAAAGTCTCATCGACTTGCAACCCTGCAAAATACTTGTCTGGAGAATGTGGAGGAAAGGCCAGGTTCATCGTTTTGATTGGAGCTGTGTTTGTTGGAGCTTCTTTAATGATCAGTCTGGCTCTGATATGCTGCTTCATCCGGCGGCAATCCAAGCTGAAAGCGAGACACTCCACCAAACGCCTTCTATCCGAAGCTACTGGCAACTGCGACATTCCCTTCTACTCCTACAAACAAATCGAAAA
>Dhingra_Pear_16_GATCAG_L001_R1_001_paired_trimmed_paired_merged_contig_43261 wall-associated receptor kinase-like 14	GO:0016021	GO:0004674	GO:0005524	GO:0030247	GO:0006468
TCTACTCCTACAAACAAATCGAAAAAGCCACGAATAGCTTCTCAGACAAGCAAAGGCTGGGAACCGGAGCTTATGGAACAGTCTACGCAGGAAAACTCCACGACGAATGGGTTGCCATAAAGAGAATTAAACACAGAGGACATGAAAGCATTGACCAAGTCATGAACGAGATCAAGCTCATTTCTTCGGTAAGGCACCCGAATTTAGTCC
>Dhingra_Pear_16_GATCAG_L001_R1_001_paired_trimmed_paired_merged_contig_52161 wall-associated receptor kinase-like 14	GO:0016021	GO:0004674	GO:0005524	GO:0006468
AGTTGCGGCGACGGCGCCGAAATCGCCGACAGCAAGAACTTGCAGTCCTTCCGCTTGACGCTCCCAAAGTCCAGAAATCGGACATCCTTTCTGGTCTCGGCGTAGCAGCTGAGGCTGCCGTTGGCGTTGCAGTTGGGTGGAGCGTCGAACCGCGCCTGCACCCGAATGTTGGGAATCTCGCAGCTGCTGGACGGCCTACCGGCCATACAGTTCCGTAAAAGAATCGCGTTTCGTGACGTCGGGGCGTAGTTCCGGCTGTACAGGTGGCGAAGGGTGTGGAGGGGGCGGTTGCAACGGCTCCGGAGGTTGATTCTTATGCTGTCCTGCGTTATGGACTGGATTGGAAACTCCCCGATTGCGAATCCGGGGCAGTTAAGCTGGATTTCGCAGCCCGATGAGAACCCGAAAGGGTACTGAATCGGGCTGGGACCGAAACTCGGGCACGATTGGTT
>Dhingra_Pear_16_GATCAG_L001_R1_001_paired_trimmed_paired_merged_contig_52614 wall-associated receptor kinase-like 14	GO:0016021	GO:0004674	GO:0005524	GO:0006468
ATTAGTATGGAAGCTTTGTCCTAGACGACATTGAAATCATGGTTCCGCCACTAGCGTTCTTCAATTTAGTTTCCTTTGGAAGCAAAAGAACAGAACAAAGTATCAACAAGCCCAGGGAAAGATCTGTACAACTAAGAACTCCAAAACAAACTATGAGTTCAAATATATGAAAGTACAAGCATTACTAATGGTATGAACATGTTGACATGAAACTATAAGCAAACTGTTCGATCAACTTTTACGGTCACTGAATTACATTACTCAGCAAACTGTTTGATGAAGGCGAGCTCTGATCGCTTAACCACGTATCTTGAACAGAGACCGATGAATTATCCTTGAATTTTTTGCTCGAATTGAAGCTACTGGCATCTCCACTCTGCAGTGCATTGACGCTTCTCAGTGATCGGGATTTGGTAATATTTAGAGGCTTTTCGCTCACGCTAGATGAAGAACAGCAAGAGGATCCGTCTGATGAAGCTGTGTATGTGTTTTCTTCTGAAGATGGCCATTTACTTAGCTTGATGAGCTCCAACTCGGCTGTCACTTCTATCATAGTTGGTCTCATGTCTCGTTGAAATGCAAGGCATCTGAATGCCAATTCGGCGACCTTATGAACTGACGAAAGAGTCCAAGCGTCATCCAAAAGGGGCTCGAGAAAAGGGTCTATGATCTCATTTAGACACCCCCTTCCTATTCTGTCAGTGGCTAGAGCTGCCAAGTTCACTTCATTCTGGGGGCGGGTAAAATCTACCGCTTTTAACCCTGTTATTATCTCGACAAGCACCACACCGAAACTATAGACATCGCTTTTATCGGAGAGATGGAAGTTCTGATGGTACTGAGGATCAAGATAACCCGGAGTCCCCTGTGGAGCCGTTGAAATGTGGGAGGTTTCCGCCATCCCAAGCCTCGAAAGGCCAAAAT
>Dhingra_Pear_16_GATCAG_L001_R1_001_paired_trimmed_paired_merged_contig_52615 wall-associated receptor kinase-like 14	GO:0016021	GO:0004674	GO:0005524	GO:0006468
CCTTATGAACTGACGAAAGAGTCCAGGCGTCATCCAAAAGGGGCTCGAGAAAAGGGTCTATGATCTCATTTAGACACCCCCTTCCTATTCTGTCAGTGGCTAGAGCTGCCAAGTTCACTTCATTCTGGGGGCGGGTAAAATCTACCGCTTTTAACGCTGTTATTATCTCGACAAGCACCACACCGAAACTATAGACATCGCTTTTATCGGAGAGATGGAAGTTCTGATGGTACTGAGGATCAAGATAACCCGGAGTCCCCTGTGGAGCAGTTGAAATGTGGGAGGTTTCCGCTATCCCAAGCCTCGAAAGGCCAAAAT
>Dhingra_Pear_16_GATCAG_L001_R1_001_paired_trimmed_paired_merged_contig_67211 wall-associated receptor kinase-like 14
GCGCTTGGGGAAGGATCCAGAAATCCGAAGGAATTGGGGCTGTCGAGAAGTGACAGAGGAGGTGGAGGCAGCGCAGTGGTCGGTTCTTGAGAGTTTTTGAGCTCCGAAGGTGGTGGTGAAGGTGGAGCCGGCGACTCAGAGTTTGAGTCCGACGACAGTGATGTCGTTGAGGAGGAGAGAAGGAAAATCGAGAAGATCTTGCGTACCCACATGCGGATCGGGAAAATCCGCCAATACGATTTACTACCCATTTGAATTCTCACCCAGCTGCCAAATCCCATTGAACTGACGGAGAGTGACGGAGGGGAGGGGACGATGCACGTTTGACGGCGAGAGGTCTAGTCTCCAGTGACACAATCGAGGGCTCGAGACGAGAGAGATTGAGAAACTAGGGTAAAACTAAAACTAACAGTTCAGATTAAAGATGGTAGCTTACTCTTTAATCTGGTCTATCCATTTCAATTACAAATGAGCCGGTCCGGGTACCCACAATTCTTATATTTCAGAAACCGGCCCGAGCCGAAAATTTCGAAGGCCCACCCGTTTCTCTTTTTTAAAATTAGGAACCGGCTCGTACCCGTCCCGAACCTTGATTACCTGCCCCGACCCATAATTTTTGTACTCGTTTGCCCACCCCTACTTGCCCCTGCTTCTTGAAAACCCCAAAAAAAAAAAAAAAAATCCTAAATACTAGAAAATATAGAAGCAATTCAATACTTACCAAAGAGAAATCCACCACGCATGAAATAGAAATTAAACAAAAAAATACGGAAGAAAAGAAAAGGGTACCTCGTACTTCACCTGCAACTACTTTTCAAAAACCAAAAAATCTTAGTTCCTAAATACCAAGAAAACACAGAAGCGATTCGATAATTACCAAGAAAAATCAGAAACGTTACTGTCGAAGAGAGGGAGAGACACGCAAAGAAGACGATACCATATGACTTGAGGAAGTCCTTAAAGTCATGTGGAAAAAAAATTAAAAATGAAAGCCCAACATAACCACCAAAATTGATGATGACAGAGGAGATAAACACGAAAATTGAAGAATAATAAATTTCACAGCCCAGAAGCTAAAATTAGTAGATAATTAGTAGCTGCTGAGATAAATATATATATATATAGGTAAACAATATATACATATGGTTAACAATCCAAGAGTTAAATTAGCACAAATTCATATACTATGAAGCTAAAATACCCGTTGACCACAGAAAAATTCATGCAAAGTTTTAACCTTTAAGCATGAATATTAAAAACCCAAACTTAAAAGACAAAAATTAAATTAACAAATTAATTAAAAAAACCCAAATGTCTCCTGCTTTGGGATTCATAAATCAGACTCTTGATAGCCATGATCAAGGGCTTCTTGAAATCGGAAGCACTCGTGCTTCAATTCGTCTTCAGTGCTCCAAAGCCATTTTTGGGTTTTTGTAG
>Dhingra_Pear_16_GATCAG_L001_R1_001_paired_trimmed_paired_merged_contig_70369 wall-associated receptor kinase-like 14
CAATTGCATTATCCAATTTCGCTGAGCAGTTGGCCATTTCAGAGCTCCAGCACAAAAACCCACCTGGTTTTGTGCCTTTTTGCAGATTAAGCTTGTGGGGGGATCTCTGTACAGTCAACTATGGTGACTGTAATGGAAATTGAGGGCAGTAAGGTGAAGGGGGCTTCGATTCCTCCACCCACCAATTAGCTCTGTTGCATGAATTCATGAGGAGAGCTGGGCTTTTATATTTTATATGTTTTATATTTTTTTTTTTTCCATTTTTGGGGTGAAAAGAGAGCTGGCTTTTGTGAGAGAAAAAAAAATCATAGAAACAACATTCACAATAGAAAGCTAAAAGATAGAAAATTGATGGGAATGGGAAAAAGCCATCACAACAGAAACAGCCTTCAGTGGCAAAACATATCAAACACTTGATGCGCAAATCGGAAAAAGCCAGCACAATAAAAAGCTAAAAGATAGAAAATTGATGGGAATCAGAGATTATCGAAGGAATTGGGGCAGTCGAGAAATGACAGATGAGGTGGAAGCAGCGCAGGGGTCAGTTCTTGAGGGTTGTTAAGCTCCGAAGGTGATGGTGGAGGTGGAGTTGGTGACTCGGAGTCTGAGTCCGACGACGATGATGTCGTCGAGAAGGAGAATCGAGAAGATCCCACATACCTACATGCGGATCGAGAAAATCCGCCAAAACGGTTCACTACCCATTTGGATTCTCACCCAGCTGCCAAATCCCA
>Dhingra_Pear_16_GATCAG_L001_R1_001_paired_trimmed_paired_merged_contig_72757 wall-associated receptor kinase-like 14
ATGTCATCAAATTTGTGCCACTAGGCAAAAAGAAAAAATTTAAAGAAAGTTTAATAATTTAATAATGCCACAAAACAAGAAAACATATTTAAAATATAATTACATTAGTTAATTAACAAAATTAAAATTAATGAAAAAAAATGAAAAACTAAATAAGCTCCACTAACCTTATTCCCCAGTTCGCATCACATTCTCCAACCCACCATCCAAACTCCACTAACTTAAACTCCAGCGAGAGCGGCGACTCCCCA
>Dhingra_Pear_16_GATCAG_L001_R1_001_paired_trimmed_paired_merged_contig_76301 wall-associated receptor kinase-like 14	GO:0016021	GO:0004674	GO:0005524	GO:0006468
CACACACCCCTTTTTACCTCTCACACTTCTTGTTAATTTTTGTCCTGTGATCTTTTTCAATTCATTTGATCGACGGTCAAAAATTAAGAGGGTGTGTGAGAGAATCAAAACATAAAAATCAAGGGAGCTCAGCTAGCTTTGAGATTAGATCTAATATATGCATGAGAGTCTGCACACAAAATGATTTGTCTGTTTTATGAGGGGTCACTTAACTACATTACATTGCCTAATAAGCTATTTGTTGAAGGTGAACTCTGTTCACTTAACCAAGGATCATGTACAGAAACAGGAGAGCTATCCTTGTTCTCTTCCATGGAAGCTAGAGAGCTATCTACCCTCAGTGAAACTATTGATCTTTGGCTTCGTATACCGGCCTTCTTGGCC
>Dhingra_Pear_16_GATCAG_L001_R1_001_paired_trimmed_paired_merged_contig_77354 wall-associated receptor kinase-like 14	GO:0016021	GO:0004674	GO:0005524	GO:0006468
AGTTGCGGCGACGGCGCCGAAATCGACGACAGCAAGAACTTGCAGTCCTTCCGCTTGACGCTCCCAAAGTCCAGAAATCGGACATCCTTTCTGGTCTCGGCGTAGCAGCTGAGGCTGCCGTTGGCGTTGCAGTTGGGTGGAGCGTCGAACCGCGCCTGCACCAGAATGTTGGGAATCTCGCAGCTGCTGGACGGCCTACCGTCCGTACAGTTCCGTAAAAGAATCGCGTTTCGTGACGTCGGGGCGTAGTTCCGGCTGTACAGGTGGCGAAGGGTGTGGAGGGGGCGGTTGCAATGGCTCTGGAGGTTGATTCTTATGCTGTCCTGGGTTATGGACTGGATTGGAAATTCCCCGATTGCGAATCCGCTGTTTGGAGTGCAGTTAAGCTGGATTTCGCAGCCTGATGAGAACCCGAAAGGGTACTGAATCGGGCTGCGACCGAAACTCGGGCACGATTGGTT
>Dhingra_Pear_16_GATCAG_L001_R1_001_paired_trimmed_paired_merged_contig_85076 wall-associated receptor kinase-like 14	GO:0016021	GO:0004672	GO:0005524	GO:0006468
CTCCAATCAAAACGATGAACCTGGCCTTTCCTCCACATTCTCCAGACAAGTATTTTGCAGGGTTGCAAGTCGATGAGACTGTCAATTTACAGAGCACAAATCACAGAGTTAAACCTTGCATTTGTAAAGATTGCTGTTTCACATTCTCATATACAAGAATTAATCTGGTGTTGGAATAATTAATCCACGAGACAAATTTAGGG
>Dhingra_Pear_16_GATCAG_L001_R1_001_paired_trimmed_paired_merged_contig_98035 wall-associated receptor kinase-like 14	GO:0016020	GO:0000166	GO:0004672	GO:0016310
AACTGTTCTAAAAATAACGAGATCACACTCGGCGAATTCAGAGTCCAAAAGGTGACCCCAAACGCCATCTTCGTGAACCTCCCTGCAAGTTGCAACCGTCGGTTCAAATCCGTGATTGGACTCTTCGGCCCGAACTTCGGCCCGACTCGGAATAACAGCCTCCTCCTCCAGAATTGCTCGGCGCCGCAAAATGGCTGCCTCATTCCGGCCGATTTCGTTCGGAAGGAGTTCAATTTAGAGAGCTGCAAGTCCAGCGCCGATAACATCAGCTGCCTGTCTCAG
>Dhingra_Pear_16_GATCAG_L001_R1_001_paired_trimmed_paired_merged_contig_99897 wall-associated receptor kinase-like 14	GO:0016021	GO:0004674	GO:0005524	GO:0032440	GO:0006468	GO:0055114
AACTCTTAAAAACATAAGAGCGTGAACTGTAATTCCACTGGTGATACAATGCCGTATGGCCTTGTTGCTTAACTGATATATTGATCAAATATGACCGGGACTTCATAAAATTTCATATGTTTGGTTATCTTGTGTTTTCTCTAAATACTTGCGCGGCATTGGTTTTTGTCTTAGGGGTTATTGCTGGAGCTTTCATAATGGCCGGTCTATTTTTCATCTGTTACTTTGTTCGACATCGTTCAACTTGCTTGAGAAACCAAATGAGTGCAAGGCGCCTTCTAAG
>Dhingra_Pear_16_GATCAG_L001_R1_001_paired_trimmed_paired_merged_contig_72189 wall-associated receptor kinase-like 10 [Fragaria vesca vesca]	GO:0016301	GO:0030247	GO:0016310
GTCAAATTCCTTCGTAGGAACCAGGAAGGACGTGAGATTACATCAATTCAATATCTAGACGATGAACAAACAAATTGCATATGTAAATAAATATTACAGGTGCCATCCATATCCCTACTGTCTTCCCCAAAAGTAACTACAGCAGGTCTTGAAGCTCTATCTGCTGATTATATATAAATAGCAACGCCCACGAGAGCAAAAGTCCTCCAATAATGGTGTTAACTTGAAAATCCAGTTCCACTGCCCCACTCCAAGCATACCCTCGCCCAAAACAATTTGTGGTGGTGTTAACACCACTCCTGCAAATACAAGCAAATGACTGATCCAAACCAGCAAATCCACAAATCCCTCCACTTGTTTCACAATCCTTGCATTTATTTGTGTGGTAAGAATCATTATATTGCAAAGAAATCCCAAATTTCCATTTCGTCGGATCGCCTTCGTCTCCAAACTCGTAAACTGATGTATAAGAAGAGCACTGGAGCTTTGGAAGATCCAATGCATAACCTGAGCCAACCACGAGTTCAGAATCATAAACACAACAGGTGGAAATCGGCGCATTCTGTGGCAGTCCAATGCCGGCCACCCCCTTGCAAGAGTACAAACCTCTACACACCCGGGTGCCGGATCCAGTGTCACACAAGTCTTCGTTTGGATCAAACACCGGGGATGTCGTTGAGCAGCCGAGCAAAACGAAGATGTTTTGCTCTCCTATAGTGAAAGGACTGGACTTGTCCAAGCTAAAACTACCTGAATTTTGCATGGAGGAACATGTTGACATGAGTGGATCTGTGACAATGATGGTGCTGCTATTGTAGTCTATGGAGGAAATGGTGTAGATGCCCGTTCCGGTGGAGAATTGCAGTGTTCCTGAGCTGCATTTGATGTATCTGACAAATTCAGGGTGGCCGCAACCAAATCCGGTACCAAATGGGAACTTTACTGGGATTGCACCGCATGCGTCCTCACACATACCGGTGAGAGGGATGGCATGGCCTGCGTGGATGACGGATGAGAGGGTGTCGAGAGGAAGCAAGAAGAAAATGGTGATGAGAAGTAGGGTTTCTGAGGCCGACGGCGGCATAGGAGAAGAAGGGTTTTGGAGGAGTTGGAGATCTTCAAATGAAGAAACGAGAGCACACTAATGCAAGAAGAGTTTCAACTTTCACATGATAAAGTTTTATTTGTCAACAAGCACAGAAGAAAGTGTTCTTTTCGGTGCCCTTCCTAATTTTTCTTCCTAAAAAGCAGAGCCTCTGTTTTCTTGTGGGTTCTAGCTATAAA
>Dhingra_Pear_16_GATCAG_L001_R1_001_paired_trimmed_paired_merged_contig_91280 wall-associated receptor kinase-like 10
GATCCCCCATTTGTCGCATCAAATCGGAATGTGTAGCGTCGGACGATTCACCGACTGACCCATTACCCTTCGAAGACAATGCATGCAATTGCTGCAAGATCAGATTGTGAGTTGCTCGAAATTCATTTCTTGATTCTATGAATTCGATTCTTGACTCTTTGAATTCCTTCTGGAAATCGAAAAATTAGGCTTCGAGAGCTGACACTCGAGACTCCATAGATTTCCTGGAAGCAAGGCGAGGCATACACGAGGAAGGATTAAGCAGGATTGAA
>Dhingra_Pear_16_GATCAG_L001_R1_001_paired_trimmed_paired_merged_contig_106676 wall-associated receptor kinase-like 1	GO:0016020	GO:0004672	GO:0043167
ATTTGTAAATAGCACAAAAATCTCAAACTAACCCTACATCTAATACACACAGATCGCAATAAAAAAACATTTATTTTTCACTCTGTCCTGATAAACAAAAGCGGTTCCACATCAAATGGTGAAGAAAATAATGTGCTAGGTTCATGGGTCGATGCCGAATCAACATCCCAAACCTCGTTCATTCGAGTTTGGACATGATCAACGTCAAAATTTTGTTGGACGTCAAAATCTTTCAATGATAATTGAATTCCCTGCAGCTCCGCTTCTACTTCTTTCATAGTAGGACGCTTTTTTCCATTCAAATTCAAGCAACTTTTTGCAAGATTAGCAACTACCATGATCTCTTCCTTCCTGGCATCTTTCACAACTTGGGCATCAAGAATATCGAACAAACGATTCTCATCCATGGAAAGAAGAAAATAATGTGATAGGCTCATGGGTTCTTGTGACTCTGTCTTAAAAATTGGTTTTCTTCCTGTCAATAGCTCAACAAGGACCACTCCATAGCTATAAACGTCACTCTTGTCCGTAAATTGGCTAGTCTGAAAGTACTCCGGGTCCAAATAACCGAATGTTCCATTTACCTGTGTCATGGTAAGGTGTGTTTTGTCAATGGCGACAGATCTTGATGTCCCAAAGTCTGCCACTTTGGCTCTGTATTTATCATCCAACAGTATGTTCGAAGATTTGATGTCTCGGTGGTAAATAGGACGGGAAACTGCCGAGTGTAAGTATGATAGTGCTCCTGCAACTTCGGTTGCAACTCGTAACCGCATCTCCCATGTAAGAGGAAACTCCTCATTCTGGTGCTGAATATAATGAGAGAGTGTTCCATTCTGTATAAACTCGTAAACCAAAAGGGGTACTTCGGTCTCCAAACAGCAACCCATTAATTTAACCACATTCTTTTGAATAACTTGTGACAGAATGACAATTTCATTGATGAATTGTCTCACTTCGTCTCCACTAACTACACTTTTCGACTTCTTGACAGCAACGATTCTCCCATTTGCTAACATTCCTTTGTATACGGTACCTTGGCCTCCCTGACCAAGAATTCTCTCTACACTGAAAAGGTCCGTGGCTTTTTCTAACTCCTCTGCACTGAACAATTTAACTTTATCAACGTTAGCTTCACCGGAAGATAGTTGCTGCTCCAACAAGAAACCGCCATTTTGTTGAAAAAACTTCTGCTTGCGGTTGATGTCTTTCCTTTTCGTTATGACTTTGTGCGACCACCATGCTCCAATGTGTATAAACAGTAGGCCAACAATGCAGCTGATAACTATAATGGCCACATTTAACCGTGATTGGCATTCAAACGACCGAAACGTATTGCGACAAGTCTTGCCGGGACCGCATCTGTTCGGATCTTTGCATTCATCAATATCTTGACATCCATCAACGACGTAGGGGTTTCCTTCAAGGCCGTTTGCGCAGGAGCAACTGTTGTTACTTGTGCAGACCGTGCTCGAGTTAATAGCATGCCAAATGGTTGTTGATGCTGTTCCATATATCTCCGATTTCGTATATTGACTCCAGTTCCATTCGAGCACTCCAGGGACGCCTACCAAATAACGTAAGTCAGGACCAGGCACCACCCATGCTTCGTCTACCAAGAATGCATACTTGCAACTTCCGGATCCAGAGGTGGTATCACTCGATTTCGAGGGATCTTTCACTTCTTGAAAGCTAGTGTTGAAGTTTGTAAGATTGCCGGGAATGGTGGTCTGGCAGCAGTTAATACCATTGCAGGTATCAGGCCCATAAACTTGTTCAAGTAAATCACCCTTGTCACCACAAGTCGACAAGCACCCTGTCGAGCCATTCATCAACTGCATCCAGGTAATTCCACCACAGCTCACTGAAACGAG
>Dhingra_Pear_16_GATCAG_L001_R1_001_paired_trimmed_paired_merged_contig_107760 wall-associated receptor kinase-like 1	GO:0005488
AGGTTGAGACTTGGCTTATCACGCGGTTTGTTTATTCCAAGCTTCACCATACACGGCACGGCTCAATATATAGGAAGGTAAAGAAGAGAAGAGGAAGAACAAGCAGAAAAAAAATGGAGGTTGTGCAGTTTCTAATTCAAATTACGCTGTTTTTGTGGTCTTTGAGCAATGCAATACCAGCAGTAGCCTCGCAGCCCAGTTTAGCTAAGCAAGGTTGTCCAACAGATTGTGGTACGGATACGATAAGTATCCCATATCCTTTTGGAATCGGAGCAGGTTGTTTCATGAACGAATGGTTCGAAATAACCTGTGACAATTCCACAAATAATTCCCCTCGCATACCCATACCTCGCTTGAACCATGCCAGTCTGAAACAACTTGAAGTGCTGAACTTATCTATGGATGGCACGCTAAGTGTCAGAAACCCGATTACCTTCTTTAGTGATTGCGGAACTGGCAGGCCACTTGCAGAGCAAGCACCCAACTTGACAGGAAGCCCGTTCGTGTTCTCTAAAAGGAACAGGCTCGTTTCAGTGAGCTGTGGTGGAA
>Dhingra_Pear_16_GATCAG_L001_R1_001_paired_trimmed_paired_merged_contig_117413 wall-associated receptor kinase-like 1	GO:0005488	GO:0016301
AGACCACTGCCGATACCTATAATGATGGCTTTGACCGGAGATTTGCTCTTCGGAGGATTCATGCATGAGTACCCGTGAGGAATATTCACACATACATTGGACTCGGAACATTCATTGTTGCCAACCTCACATTCATTGATGTCTTGACATCCGTCGGGAAGATAGGGATTTCCTTCACAGCCCCCTCCGCAGGTACATTCAAG
>Dhingra_Pear_16_GATCAG_L001_R1_001_paired_trimmed_paired_merged_contig_123652 wall-associated receptor kinase-like 1	GO:0016021	GO:0004674	GO:0005509	GO:0005524	GO:0030247	GO:0006468
CCATCCACTGCAGGCCCTGTGTCAGTTGAGCTTGAAATAACATCCCATGGCTCAACTGATTCAGTCCTCAGATATTCAACCTCTTCGTAATTCTTTCCACTGTGAGAAGTAGCCTTTTCCGCCATTTGAACCCCTTCCAGCTCTGCCATGACCTCTCTCATTGTAGGGCGTTTTCGTCCGCTTAAATTCAAGCACCTCCTTGCAAGGTTAGCAACTATTGCGATATCTGCTTTAGGCCCGCCCTTCACAACTTGAGCATCAAGAATGTCAAACAGACGATCTTCCTGCATCGAAATAATGAAGTATGTAGCAAGACTTCTGCCTTGTTCTTGTGACCGGCTAGAAGAAATTGGTTTTTGTCCTGTTAATAGCT
>Dhingra_Pear_16_GATCAG_L001_R1_001_paired_trimmed_paired_merged_contig_124922 wall-associated receptor kinase-like 1	GO:0016021	GO:0004674	GO:0005509	GO:0005524	GO:0030247	GO:0006468
CATCAAAGAGGTGACTAAAGAGAGGAAGAAAGAAGCAAAATATGGACACCGTCGGCCGGTTTCTACTTCATATTACTTTGTTCTTGTGGTTTATGACTGCAGTAGAAATAGCAGCAACTTCAGCACCCGTATCAAAGCCTAATTGTTCATCGCATTGCGGTCAAGTCGCTCAAATCCCGTATCCTTTTGGAATTGGAACCGGTTGTTACCTTGATGATTGGTTCCAAATAATCTGCGACAACTCCACCAGCCCTCCAAAACCTTTCTTGAACTCTACCGGTCTAGAGGTGCTCGAAATCAATATTGAAG
>Dhingra_Pear_16_GATCAG_L001_R1_001_paired_trimmed_paired_merged_contig_129702 wall-associated receptor kinase-like 1	GO:0016021	GO:0004674	GO:0005509	GO:0005524	GO:0030247	GO:0006468
GCAACCCAATAGTTGAACAACATGTCTGTGGTTGATTTGTGAAAGAATTACAACCTCATTGATGAAATATGAAAGTTGGCTTTCATCAATAATTGTGGACTTTTTTACAGCAACAATTTTACCATCAGCCAACATGCCTTTGTACACAGTACCTTGGCCTCCATGCCCAAGAATTCTATCGATGTTGAAATTGTCGGTAGACTTCTCCAACTCCTTCGACTTGAACAACTTGATTTTCTCCACATTAACTTCACCTGAAGATAATCGTTGCTCTAATAATAAACCACCATTTCGTTTGAAGAAAATTTGCTTGCGTTTTATGTTCTTCCTTTTCTTCAGGACTTTGTGTATCCACCATGCGCTGATAAGCAGTAACAATAGTCCCATGCCCTCACCACAGACCTATAAGGATCAGCTTGACCTTTGTCTTTTGAGCCACGATGTAGCACGTGTACCCCCCCGGAATGTTCATACAGTATGAAGCTCCTCCATTCCCACATATTTTCTGATCTGTGCATTCATCAATGTCATGGCAAGGGAAGCCAAGATAGGGGTTTCCTTCGAAACCC
>Dhingra_Pear_16_GATCAG_L001_R1_001_paired_trimmed_paired_merged_contig_130013 wall-associated receptor kinase-like 1	GO:0016021	GO:0004674	GO:0005524	GO:0030247	GO:0006468
AAATTCGCTTACGAATTGCCACAGAAATTGCAGGAGCCCTTTTCTATTTACACACCTCAGCTACCTTTCCCATTTATCACAGGGACATCAAGTCTACCAACATACTCTTGGATGCAAAATACAGAGCGAAAGTTGCCGATTTTGGAACTTCAAGATCAGTTGCCATTGACCAAACTCACCTTACCACACTTGTACATGGCACATTTGGTTACTTGGACCCGGAATACTTCCAGTCAAGCCAATTTACGGATAAGAGTGATGTGTATAGCTTTGGAGTCGTCCTTCTTGAGCTATTGACTGGAGAAAAATCCGTTTCTCTAACAAGG
>Dhingra_Pear_16_GATCAG_L001_R1_001_paired_trimmed_paired_merged_contig_21522 wall-associated receptor kinase-like 1	GO:0016021	GO:0004674	GO:0005509	GO:0005524	GO:0030247	GO:0006468
ACGACTCCAAAGCTATACACATCACTCTTATCCGTAAACTGACTTGATTGGAAGTACTCTGGGTCCAAGTACCCGAAGGTGCCATGTACTATTGTGGTGAGGTGGGTTTGGTCAATGGAAACCGATCTTGAAGTCCCGAAATCTGCAACTTTTGCTCTGTATTTATCATCTAAGAGTATGTTTGTCGACTTGATGTCCCTGTGGTAAATTGGAAAACCTGCTGCTGAATGTAAGTATGAAAGAGCTCCTGCAATTTCAGCAGCAATCCTTAAGCGCATTTCCCACGTAAATAAAAACTCCTCATTTTCTTCGTGGAGATATTGGTAGATAGTCCCTTTCGGTATGAATTCATAAACCAAGAGAGGTACTTCTGTCTCTAAACAGCAACCCAACAGTTTAACCACATTCCTGTGGTTAATTTGCGAAAGAATGACAATTTCGTTAATGAACTGCGCAACTTCGCCTCCATCAACTAATTTAGACTTCTTTACAGCAACGATTCTTCCATCCGTCAACATTCCTTTGTAAACAGTACCTTGGCCTCCCTGGCCAAGAATTCTATCGATGTTAAAATGGTCTGTGGCTATCTCTAACTCCTGTGAATTGAACAACTTAATTTTCTCAACATTTACTTCACCAGCCGCCAGTTGTTGCTCCAATAGTATACCACCATTTTGTTCAAAGAACTTCTTCTTGCGTTTAATGGCTTTTGTTTTCTTTATGAGTTTATGCAACCACCAGGCACCAAGGAGCAGTAACAAGAATCCAAGACCACTGCCGATACCTATAATGACGGCTTTGACTGGAGATTTGCTCTTCGGAGGATAGATAGGGATTTCCTTCAGAGCCCCCTCCGCAGGTACATTCAAGCCTTGAGGATCCATATGCGGAAGAGTTGTCATTGTAGCTATCACACCGAGGCCGGATTGGGTCCTCGCTTGTCATCGTTGCATTTACTTCCAAAAAGGTTCCAAACACTTCAGTTGTGGAATGAAACATTTTCCATTCAAGCACCACAGAAATACTGGCATACCCCTCAAACCATTCGCGGTCTACCAAGAATGCGTAATTGCATGAACTTCGTGTTTTATCGTCATCACGCTGGAAACTCGTATTGAAAGCAGAGAGAAATGAAGGGATGGCTGTCTGGCAGCAGTCCACACCGTTGCATACATTATGCCTGGTACCGTTACTCTTATTTATGGAATTGTCACACTCGGACTTGCATCCACTTGAAACGGAGTAGCCATTTGAGTTTGAGGTGATCGTGGCCATAAAACCACAACCAACTGCAGTGAACACGTTCTCAGTGGAATACGCAAAAGGGCTGCCCTCCAAGTTGGCCGTCTGGCGGTTGGTTGGCTTGTTGCTGCAATTTGAGAAAGTGATCGGGTTTGTGACCCTTAGCGTACCTCCTTCAGCAGAAATGTTGAGGACCTCCAGATTAGTACGGTTCAAGAAAGGAGTGGGATTGCCAGTAGAGTTGTCACAGATTATTTGGAACCAGTCGTCAATGAAACAACCTGCCCCA
>Dhingra_Pear_16_GATCAG_L001_R1_001_paired_trimmed_paired_merged_contig_21523 wall-associated receptor kinase-like 1	GO:0016021	GO:0004672	GO:0005509	GO:0005524	GO:0030247	GO:0006468
ATGAAATTGTAATAAAATGATAAATTCTAAATAAAATTGAAATATTTTAAAAATATTGTATGAAGTTGCAATAGCTTCAAATTTGAGAAGATAAAATGTAACTTTTATTTTTCTTTGTTCTAGTTTTTTAGAAGCTGGAAATTAATCACATTTTAAAACAAATATTTGATTGATCCCTCCAACCCTTCTCACATACTTTCATGATTTTTCTTCAGTTTGACTGATATTTTTATAATTTGAATTTTGACTATATTTATTAGCAAATTTTCAGCATTTCGCTAGAAAGTCACCAAAATTTTAGGACTACTAGAAAATATGGTGCAGAAGCAGAAAATACAACAATGAAAATTGAAAAATTATTTGAGAAAAATCAACGTCACTCATATTCTAATGCCGCCCTAATCTTCTCTTCTGTTATAGTGAACTCGTCAAAGTCAACAAAGAAAGAACTGGTCTGGAATTTTAGAATGCTGGAGAATTTTATTTACTGCTTTAAATGTTCCATCTATCGTGGAAGGTGCAGAGAAATCAGCAGGAAAGTGCTGAGGACTAACTATATATCTATGCACTTTTACTTGTATTTTGAAGAAGGTTGAGAGTTGAGGATCATTTTCTGTGCTACCTTACTCAGAGCTTACAACTAGAAACCGCCGGTATAGGTAAACAGAATATTATGTTTACGCTGTTGCTGCAGTTACTAGCAGTATCATCATCACAGAAACCGCCCATAGCAAAGCCTAACTGTCAGTCTCATTGTGGAGACATTGAAATCCCGTATCCCTTTGGAATTGGGGCAGGTTGTTTCATTGACGACGACTGGTTCCAAATAATCTGTGACAACTCTACTGGCAATCCCACTCCTTTCTTGAACCGTACTAATCTGGAGGTCCTCGAAATTTCTGCTGAAGGAGGTACGCTAAGGGTCACAAACCCGATCACCTTCTCAAATTGCAGCAACAAGCCAATCAGCCGCCAGACGGCCAACTTGGAGGGCAGCCCTTTTGCGTATTCCACCGAGAACGTGTTCACTGCAGTTGGTTGTGGTTTTATGGCCACGATCACCTCAAACTCAAGTGGCTACTCCGTTTCAAGTGGATGCAAGTACGAGTGTGACAATTCCATAAATAAGANNNNNNNNNNNNNNNNNNNNNNNNNNNNNNNNNNNNNNNNNNNNNNNNNNTCCAGCGTGATGACGATAAAACACGAAGTTCATGCAATTACGCATTCTTGGTAGACCGCGAATGGTTTGAGGGGTATGCCAACAATTTAACAAACATTTCTGCCATCAGCGAAAGGGACAGTATTCCTGTGGTGCTTGAATGGAAAATGTTTCATTCCACAACTGAAGTGTTTGGAACCTTTTTGGAAGTAAATGCAACGATGACTCCGCATATGGATCCTCAAGGCTTGAATGTACCTGCGGAGGGGGCTCTGAAGGAAATCCCTATCTTCTCGACGGATGTCAAGACATCAATGAATGTGAGGTTGGCAAGAATGAATGTTTCGAGCCCAATGTATGTGTGAATGCTCCTCACGGGTACTCATGCTTGAATCCTCCGAAGAGCAAATCTCCAGTCAAAGCCGTCATTATAGGTATCGGCAGTGGTCT
>Dhingra_Pear_16_GATCAG_L001_R1_001_paired_trimmed_paired_merged_contig_69624 wall-associated receptor kinase-like 1
TCCAGCCGTCATCCTTGCTCTTGCTCGGGGATAGGCAGCAACCCACTACCTCTTCATCTTTCCAGTCTCCTTCCTCCCTCCTCTCTCTCTCTCTCTCTCTCTCTCTCTCTCTCTCTCTCCTTTACCTTTTTCTTCTTTTCCTCCCCTTGCACTTTTCTTGCTCCATCCCCTTCCTTGCATCCATCTCTTCCTCTCAATCTTTCCAGTCTTCTTCTTTCGTTTTATTCCTGGTTCTTTATGAGTTTATCTCTGTTTCTGAGTTGGGTCTTAACTATCCCCTGAGCTTGTCTCAAATCTGAGCTTCATTCCCTTTATCCGGCATCTTTTGCCTAATTTTATTGCTTTTTATCTTTTAACTTTATGTCCTCCCTCCTCCTTAGCTGTGATATTACATCCTTATCCCACTATGTACTCGGATAGGCGGGCTCTGATCAGGAAATGGATACCAAATCTACTATCATCCTTCACTTCCCTTCCCCTAACCGTCATACTTATGTCAGATCTATCGAGGC
>Dhingra_Pear_16_GATCAG_L001_R1_001_paired_trimmed_paired_merged_contig_95144 wall-associated receptor kinase-like 1	GO:0005886	GO:0016301
ACTCTTCCGCATATGGATCCTCAAGGCTTGAATGTACCTGCGGAGGGGGCTCTGAAGGAAATCCCTATCTTCTCGACGGATGTCAAGACATCAATGAATGTGAGGTTGGCATATGTTCCGAGCACCTAGTATGTGTGAATCATCGTTCGGGTTACGCATGCATGCGTCCTCCGAAGAGCAAATCTCCCGTCAAAGCCATCATCATAGGTATCGGCAGTGGTCTTGGATTC
>Dhingra_Pear_16_GATCAG_L001_R1_001_paired_trimmed_paired_merged_contig_98505 wall-associated receptor kinase-like 1	GO:0005488
GGAATTGGATCATCGTCTGCCCTTAACTCATTTCTTCCGATGAATCTGTGAAATGATTTGTCAGAAGTATTGTCAAAGTTTAAGCTCCACCGTAGAACCACAGGAACGGAAATTGGAACCACTTGCAATGCTCCTAAATCAATGCTCCTAAACCAATTTTGGTCGACAAGGAATGCATAATTGTTACAATCATCTTCTCTTCTTCTATTATCTGTCTCGATGTCCATACTGATAGCACTGAGATGCGGTG
>Dhingra_Pear_16_GATCAG_L001_R1_001_paired_trimmed_paired_merged_contig_98506 wall-associated receptor kinase-like 1	GO:0016020	GO:0004672	GO:0043167
ATCGGCATCTATGTTTCCTTTTTAGCACGAAGCAGAGGAAACTTGGGAAGAATCAGAAAAGAGGAATGCAATATTGTTTGCTAGTTCAAATGGCACTGTTCATTGTGTTGTTATGCTGTTTAAGCACAACAGCGTCCGGAGCAGAAACGCCGATGGCAAAGCCACAGTGTTCAAGCCGTTGCGGAAATGTTAGCATACCATACCCTTTCGGGATTGGACCTAACAGCGATTGTTACTTTGATGAAGGGTTTGAAATAAGCTGCAACAAGACAACCGGGAACGTGCCTGTCTTAAGACAAACCAACCTTGAGGTACTGGATATTTCTATTGCCGATAGCACAATTCATGTCAAAAACCCTGTCACTTTCTTCTGTGCTGGGAACAGCCATCGTCAACCTGCTAATTTGACGGGAACCCCTTTTGTGTACTCCGAGAGACACAATAGATTCACTGCAGTGAGTTGTGACTCCCTTGCGTCGGTGGGCTCAGATAAGTATGTTGTTGGTGGGTGCAGGTCAGTTTGTGAGGGGACTGGTATAAACTATGGTAACTGTGAGGTTGGTATAAATTGTTGCCAGACTACCATTCCACCGCATCTCAGTGCTATCACTATCAGTAAGGACA
>Dhingra_Pear_16_GATCAG_L001_R1_001_paired_trimmed_paired_merged_contig_99018 wall-associated receptor kinase-like 1	GO:0016021	GO:0004674	GO:0005509	GO:0005524	GO:0030247	GO:0006468
TAGACCACATTGTTTCATTAGAAGAAATAATTCCTCACAGTGACTTGAAGGACAATAGTGGTTGTACATCCAATGAAGAGCCTGTGCCACTATCCATACAAGAAGCTGTTGATATAGAAACAACATCACAAGGCTCGATTATTTCACTTCGAACATAATGAACTTCTGCAAAATTTTGTTGCACATTAGAAAATTTAACAGACAATTGAATTGCCTCCAACTCCGCTGCTACTTCTTTCATGGTAGGTCGCTTCTTCCCATTCAAATTCAAGCACCTCTGTGTAAGGTTAGCAACTGCCATAATCTCGTCTTTCCCAGCCTCCTTCATTACTCGAGCATGAAGAATATCAAATAGACGATTCTCCTCCATAGAAAGAAGGAAATAAGCTGCTAGGCTTCTGCTTTCTTGTGAACTCAAAACTGAAACTGGTTTTTCTCCAGTCAAGAGCTCCGCAAGGACCACTCCAAAGCTATAAACATCAC
>Dhingra_Pear_16_GATCAG_L001_R1_001_paired_trimmed_paired_merged_contig_99019 wall-associated receptor kinase-like 1
AACAAAGTATTATACGGGAAGAAGGTAAGGCTAAAGGGGTATGTAAAATACCCAACACTTGGCCTCAATGGGAATCTCGCATAGGTATGCCAGTTGGGGGAGGGGAAGTGACGGAGGGTAGTAGATTTGGTATCTGTTTCCTGATCAGAGCACGCATATCCGAGTACATGGTGGGATGAGGATGTAGTATCATAGCTAAGGAGATGGGAAGACAGAAAGCAGTAAAATTAGGCAAAAGCCGGATAAGAGGCATGAAGCCCAGATATGAGACAAACTCAGGGAATAGTTGAGACCCAGCACAAGAAAAACTAAGATAAACAAAGAGAGAACCGGGAATAAAATGAAAGAA
>Dhingra_Pear_16_GATCAG_L001_R1_001_paired_trimmed_paired_merged_contig_99032 wall-associated receptor kinase-like 1	GO:0016021	GO:0004674	GO:0005509	GO:0005524	GO:0030247	GO:0006468
AAGACAAATTTGACAAATTCGACAGATATGGATTGCACCGGAGGTAGTTGCTTCTGCTCAAAGGGCTTCCAAGGAAACCCCTATCTTCTTCATGGATGTGAAGATATCGATGAATGTGAGGATCCAGTCCACTTCAACAGATGCATTCCCGGCATTTGTATTAATTATCCCGGAAGGTATCACTGCGTATTCCCCGATCCACGACAGTCACGAGTTAATCTGAGCCATCATAGTTACCGGCACTGTTGTTGGACTATTGTTTCTACTGGTTGGTGCATGGTGGTTGCGCAAAGTCATAAAGAAAAGAAAAAAAATTAAACGCAAAGAGAAGTTTTTTTAAGCAGAATGGTGGTCTACTGTTGAAACAGCAATTATCTTCAGGTGAAGTCAATGTTGAAAAGATTAAGTTGTTCAATTCCAAGGAGTTAGAGAAAGCCACGGACAATTTTAGTGCTGACAGAATTCTTGGTCAGGGAGGCCAAGGTACTGTTTATAAGGGAATGCTGGCTGATGGAAGAATAGTTGCTGTCAAGAAATCGAAAATAGTTGCAGGAGGTGAAGTTGGGCAGTTCATTAATGAAATTGTCATTCTGTCACAAATTTCCCACAGGAATGTGGTTAAACTATTGGGGTGTTGTTTAGAGACCGAAGTTCCCCTTTTGGTTTACGAATTCATACTCAATGGAACACTTTCTCAGTATATTCACCACCAAAATGAAGAGTTCCCCCTTACATGGGAAATGAGGTTGCGAGTTTCCATCGAAGTTGCAGGAGCTCTTTCCTACTTACATTCTGCAGCTTCCTTTCCCATTTACCACCGCGACATCAAGTCTTCTAACATACTCTTGGATGAAAAATACAGAGCCAAAGTAGCAGACTTTGGGACTTCAAGATCAGTTGCCATTGATCAAACTCACCTTACAACACGAGTACATGGAACATTTGGTTATCTGGACCCAGAGTACTTCCAATCTAGCCAATTTACAGAGAAGAGTGATGTTTATAGCTTTG
>Dhingra_Pear_16_GATCAG_L001_R1_001_paired_trimmed_paired_merged_contig_126438 wall-associated receptor kinase galacturonan-binding [Medicago truncatula]	GO:0016021	GO:0016301	GO:0030247	GO:0016310
TTTCTCTAGTGAAAACAGCGATCATGGTGATAGTCGGCAATCGGGTTGCCATGCTCAGCATCTCATTCTCCTCTTGGGTGATTGGGTCGATTGCGATGCCCTGACGGCGATTGGGACTGCACTCCGTTCTCCTTCTTCAACGTTATCTCTCCTTCTTTAGCGTTATCCTGCTGCGATGCTCAATTCAGGAAGAAAACCATGGTTGTCTCCCCTGCCATGTCCATCTACTCCGTCCTCTAGCCCCACCACGACTTCCTCATGACCCCAATCTAGTCCGCCATTATCCCGCCCACCTCCGACACCGTCTTCGCCCTCCTCAACTGCTCCGTCGACTCCCCTGTCCTCACCCTTTGAATTTTGGGAAATAAAATTTTGATATCCATTAA
>Dhingra_Pear_16_GATCAG_L001_R1_001_paired_trimmed_paired_merged_contig_139603 wall-associated receptor kinase galacturonan-binding [Medicago truncatula]	GO:0016021	GO:0016301	GO:0030247	GO:0016310
TAGTCGTAGTAGCAGGAGGAGGAGGAGTACCGTTGGTTAGAAATCCTCCGGGACTGGGGGTAGTACCGTTGCTTAAAAATCCTCCGGGGCTGGGGGTAGGAGTGGCCAATCCGGAACCGGTACGGAAAATCCGAAAAGCGTTGCAGGAGTCGTAGAGCTCGTCACAGGAGTGGCCGGAGAAGTTGAAGCAGAGGTACTTGTAGTGGTTGAGGACAGGGGAGTCGACGGAGCA
>Dhingra_Pear_16_GATCAG_L001_R1_001_paired_trimmed_paired_merged_contig_79029 wall-associated receptor kinase galacturonan-binding [Medicago truncatula]	GO:0016020	GO:0000166	GO:0004672	GO:0006468
CAACTTTACCATTACTAATCCTCCTGCTCGGGAATTTTAAATCAAAATTATAAGAAAACGTAAATCATATTACATACCAAATTCATGATATTTTCCATCGACGAAGAAGACTAAATCATATTACATAGCAATTCTTGTGATCAAAACCAGGATCTACAACTCGGATTGTGTTGTTGTCGTAGTTGATTGACTTTACGTAGTATCTTCCCGAGTTAAGGCGTAACACTGTCACGTTGTCCTCGCAAAACAGATTATGCATTGAGTGACCGCAATTCTTCGGGTCATCGCTGAGTCGAA
>Dhingra_Pear_16_GATCAG_L001_R1_001_paired_trimmed_paired_merged_contig_131969 wall-associated receptor kinase 4-like
TGTCCTTGGCAAAGTTGATACTTCAGCTTCCCCCGATGACTCTGGCAAATTTGATTCTCCATATTCCCCCCATGGCTCTGGGATAGGTGTTGCTTCATCCCAAAATAGCTCTGGCGAAGTTGATACTTCATCTTCCGTTTCACTGTTATCACCATCATCAAGCCGTGTCTCTGACAAAGTTGGTCGTACATATTCCATTTCACCTTTATCTTCATGAAGCAACCGTGAAGCTCCAAAACCGGAAACTTTTGCAATTTGAGTTATATGATCTATTAATATATTCGCTGTCTTCACATCTTGGTGTATGACTGACCTGGAGTGCAAGTATTTTAGAGCTCCTGCAGTTTCCACTGCTATCTTCATTCGCGATTGCAGCAAGAGTTGCGGTCTATTCAAGTGAATGAGCTCGTAAAGAGTCCTAGCAGAGGTGCGGTCATAAACCATTATAGGCCATTTTG
>Dhingra_Pear_16_GATCAG_L001_R1_001_paired_trimmed_paired_merged_contig_107792 wall-associated receptor kinase 2-like	GO:0016020	GO:0000166	GO:0004672	GO:0043167	GO:0016310
GCCTACTTGATGACCGATCAGCCATGTCGAACCACAAACAACTTCTGCTATTTCTGGTCATCATCATCTTCTCCTTGACACCAAAGACAGCATTCGGGCAACCAAAGTCAGGCTGCCCCGGCACCTGCGGCTCTCAGAGCATCCCATATCCATTCGGCACAACTCCAGGCTGTTACCTCGACGAGTCGTTTCTCATTTCCTGCAACGACACGTCAAACGGTCAGAAAGCATTATTTTTCCCAAAAAGCAACGTAACCATCCTCGGCATATCGCTCGTTGATCACGAAATACGAGTCTCCAGCTCCATATCCTACGATTGCTACGAATACGACAACTCAGGCCATCTCAGCAACAGCAGCGAAAGAGTCTCTTCCATGCTCACGTTCTCCAAGTTCCCTATTTCAAGTAGCCGCAATAGGTTCACTGCTGTCGGCTGTGACACTGTCGGGGTTATCGCAAGCTCGAAAGGGCGAAGCTACACGACCGGATGCGTATCCCTTTGTACAAAGTTTGAGGATGTCGAGAACGGGACATGCTCCGGCATTGGTTGTTGCCAAATACCTATACCGGAAGATGTGATAGATTATGCCACGGCAACTGCGAGCTTGAGAAACCATTCGGACGTCAGAGGCTTCAATCCGTGCGGCTATGCTTTTGTTGTGGAAGAAGACGCCTTCAACTTTTCCTCCTTGGATCTTGGAAACTTTCAGAATAGGGAGAGTGTCCCGGTGGTGGTTGATTGGGCTGTGGGGAACCAAACATGCCAACAAGCTAAAACCAGTGCTACTTATGCATGTCTGGCAAACAACAGTGAGTGTTACGAATCAAACAACGGGGGTGGCTACATCTGCAAATGCAATAAGGGTTATCAAGGAAATCCATACCTTCTTGATGGATGTCAAGATATAAACGAGTGCGAGGTTTCAAACCCGTGCAGCAGTACAGCAACATGCGACAATATCCTTGGAAGCGTGAATTGCTTGTGTCCCAAGGGACACGACGGGGACGGAATGAGAAACGGAGAAGGTTGCAGCCCAATTGATAAACGTAGCACTCAATCTCTCAAACTTGCTATTGCCTTAGGCATCTGTATAGGCATGTTGGCATTGCTCGTTGGAGGTTTTTGGATTTATTGGGGAACCAAAAGAAGAAAATACATTCAACTTCGAGAGAAATTTTTTCAACAAAATGGTGGCATATTGCTGCAGCAGCAACTCTCTTGTCACAGAGGATCTGTTGAGACAGCCAAAATTTTCACTGCGGAGGAACTGCTAAATGCGACTAATAATTACGATGAAAGTAGGGTTCTTGGCCAAGGAGGCTACGGAACAGTGTACAGGGGATTGCTATCAGATAACAAAGTTGTTGCCATTAAGAAATCCAAAATTTGTGACCAAAGCCAAATCGAACAATTCATAAACGAGGTAATCGTGCTTTCACAAGTTAATCATCGTAATGTGGTCAAGCTATTGGGGTGTTGTTTGGAGACGGAAGTACCCTTACTAGTTTACGAGTTCATCACAAATGGTACTCTTTCCGATCATCTTCATGATAATAGCCAAAACTATTCGTTGCTTCCTTGGGAAATGCGCCTTAAAATTGCAGCAGAAACAGCTGGGGCACTTGCATACTTGCACTCTGCAACTTCTATGCCTATCATACATAGAGATGTGAAGACTACCAATATTCTATTGGATGATAATTATATAGCAAAAGTTGCTGACTT
>Dhingra_Pear_16_GATCAG_L001_R1_001_paired_trimmed_paired_merged_contig_109460 wall-associated receptor kinase 2-like	GO:0016020	GO:0000166	GO:0004672	GO:0043167
TGCACCCAGTGATGAACCTTTCTTCGCCTCTATAACCTTGGAAAAGGGCGTAAGTGTCACAACCAACTGCGATGAATCTGTTCTTGGTATCAGAGATGGTATAAGGAGGAGGCAACCAGAGTGCTGGGTTGTTCCAGTAGGTGCTGCGAGCGTGGGAGTCAACCGTGGCATAGCAATCTCGGGATATGAACATCATTACTTGCAACTCACCCTCATCAAGGGAAAATTTGGTAATACGGAATGTCTGACCAGTTAAGTTTGCCGCTGGGGGTGTGGCCGAGTGGTCACAAGTGATGTTGAATTCCGGTCGGAGGTAACAACCGTCACCTATGCCAAATGGATATGGAATTGTGAGATCACCACACTTGTCTTTGCAGCCAGGCAGGGCTTGAGTCAGGGGTCCATCAGCTGCTGCTAATTTTGTAATTGTAGCAGCTAATATTACGGCCAAAGAGAGTTGAATAAGCATGGTCCTCCCGTTTATGGCCATGGAATTAAGCGCCGGAAGGTATGCTAGCTGCTTCGGTAGTATGGCTGCG
>Dhingra_Pear_16_GATCAG_L001_R1_001_paired_trimmed_paired_merged_contig_140949 wall-associated receptor kinase 2-like	GO:0046872
CTGATAACATGGCTTTGAAGATTATCAATCAAGATGTCTACAAGCTAGCGAGACAAATTTGATGGATCAAACTTCACCCGATGGAAGGACAAGATGTGTTTCATGCTTACTGTTCTAAATGTCATATATGTGCTGGACCCGAAATTGGAGCCTATTCGTGAACCAAATGACAAAGACTCGGACAAAATAGTTGTCGATCGAAAGAAGCGTGAAGAAGATGAATTGGTATGTTGAGGACACATCTTGGGCACATTATC
>Dhingra_Pear_16_GATCAG_L001_R1_001_paired_trimmed_paired_merged_contig_45155 wall-associated receptor kinase 2-like
TTGAAAAAGATTTTAAAGTGGTTTTTATGTTTTTTTTTTCTTTTGAAAAAGATTTTAAAGTGGTTTTCTATTGTTCAAACGGATTGAGAAATAACTTGTTTGTCATAAGAATAAAACTATTTTAGTTATAGTATGGAATGAAATAACTCAATAAGCATGCAGAGCATAGTCAAATTTATGAAAAAGATCTCCGATAGTTTCACAATTGTTTCGGCGAAATTGATTTTCCATATGTTGAGATAAATTTGGGTTTAAGGGTACTTAAAAACAACAAGTACATGAAACAAAACAATATATGATGCAGCTTTTATGGCAAAGCCCTGCACTTACCCACCCTAATTCGAAACCCATAGTCCCTTAGATATATTACATGCAGGTCCTGCACTTACCCACCTTATTTCGAAACCCACAGTCCTCAAACCCTCACACATTTGACAAAATGCTCAGAAATCAAGTTAATCAACATGAAATTTGACCCTAAACCCTAAAGAACAAAAACCTAGTGAAAATCAGAAACCCTTACCTGGATTTTGGGACTCGATTGGTCTCGGATTGACCTCTTCCTGCATCTACATCTCTATGTGTGTGGCTGGCTGAATGAGCGCCGTTGAAGTGGACAGAGGACGGAATGAACGGCGTGAGTCGATGGAGGAGCGGCGGGAGCACGAGCAACTAATTGACACACCCCGTCCCGAAGGAGGGCATGCTGGCCGTCACGTGAGAGTGACGTAA
>Dhingra_Pear_16_GATCAG_L001_R1_001_paired_trimmed_paired_merged_contig_4520 wall-associated receptor kinase 2-like	GO:0016020	GO:0000166	GO:0004672	GO:0043167	GO:0016310
GATATGCTGGTAATTTCGACATTGCCCCGCATCAAAAATGCTGTTGGCGGTTGGGTGGAAATGTTACAAGTGATTTCAAACGGGCGGTCGAGGTAGCAACCATCGCCTATGCCAAATGGGTATGGAATTGTGAGATTACCACAATGGTCAGGGCAGTCAGGCCGTGCCAGCTGAGTCGGAAGGAGAGATCGAGCTGTTGTTGGAGTTGGAGTTCCTAGTAAAATTGTAACTACCACCACCATTACTAAAGAGAGATGCAAAATATGCATCCTCCTATGTAACGCCATATAGTATTAACTAAAAAGGGTCGAGCAGATCCTAGCAATAGCAGAGAAAATCCAAGCAGGTGATGGATCCAAGAAATTAAGGAACTGCTAATTAAGAAGGTTGGCCTTCTGTAGGAATATATATATA
>Dhingra_Pear_16_GATCAG_L001_R1_001_paired_trimmed_paired_merged_contig_120125 wall-associated receptor kinase 1-like	GO:0005488	GO:0009987	GO:0044765
AACAACCTAACAGCCTCACCACATTGTTGTGTCTGATTTGAGAAAGAACAAATGCCTCATGAACCAATTGTTGACTCTGGATGAACCGGTTACCACCGGTGCACGTTTTTATGGCGACAGCTGTTTCATGTAATGCTGCTTCGTAAACTATTCCGTAGCCGCCTTCATTCTTATAGTTAGGACAACTGTAGTTTCTTGTGGCCTCCTTAAT
>Dhingra_Pear_16_GATCAG_L001_R1_001_paired_trimmed_paired_merged_contig_128793 wall-associated receptor kinase 1	GO:0016021	GO:0030247
TCGACACCAGCACACATTTATCTCTCTCCCCTCAAAACGACTACCTATTCTTTAATTGTAGTGAACAAAATGTGATCATTGAGCCAAAGCCTGTGTTTTGTGAGAGGTTTCCGGAGCGGTGTGACTCGTCGTGTGACAGTTCTAGTTATCTTTGCAGGCACTTGCCTGAGTGTGCCTCGGCGTTGAGGACAAGTTCTTGCTGCTCTTACTATCCCAAAGCCACTGAGTCTCTGAGGTTAATGTTGAAGTATTGTGCTACTTATACTAGTGTGTATTGGAGAAACACTGGTGAAAACCAACCGGATGATCAAGTCCC
>Dhingra_Pear_16_GATCAG_L001_R1_001_paired_trimmed_paired_merged_contig_88624 wall-associated receptor kinase 1	GO:0016021	GO:0030247
GGGATGTATACCATCACCCAAGCTAAACCTAGCTAGCTAGCATCTCTCATGTCTCCTGTAACAACTCCTATGCCGTTTGCCCTGCTCATTTTCCTCACCCTTCCGTTTCTCAGCCACACAGCACCTCAAGCCAGCATCTGCAGAACTTCCTGTGGCAACATTCCCATCAACTACCCTTTTGGCATCGATGAAGGCTGTGGGAGCCCTTACTACAAAAACATCCTCGTATGCTCCGAATCCTCTAAACTCGAACTCCGAACACCTTCAGGAAGATACCCCGTTAAATCCATAAGCTACTCCGACCCTCACATCCTTCTCACCGATCCCTTCATGTGGAATTGCCTTGACGGTGACGCATTCCGAGTGACAAGGCC
>Dhingra_Pear_16_GATCAG_L001_R1_001_paired_trimmed_paired_merged_contig_74509 viral A-type inclusion [Medicago truncatula]
TTTCGTCGCAGCTCAGTCTCATACAAAGGAAAAATTATAAGAGCTTCGTGGTAACTCACAAAACAACACACAGCAGTAAATACAAAATATTTGTTTGCCCTTGCCATTCGCTAACTGGTTCAAGCTCGATACGGTCTCAAACCCTTTCACATTCGGAGTACATTCCTTCGATTCTGGCGTCTCTCGTGTCATATTCTTTATTGAAAACTTGTGTTCCTTCTCTTAGTTACAAACTCCTGCTGATTCATTTCTTTCAGTGGTGATCTTCCAGTAATACATGCTTCAAGTTTTCTTGCTGAGGGTGAAATAGAATTGTTTTTGTTCTCTTGGGTAGAATCATAGAGCTCGTTATCCACTTTCAAATTCATTACTGGTTTCACCTCTTCCTTGCACGTTTGCAATATTGTATCCAAAAGATTCATCATCTCCACATCCTCACAAGTGAATTCACCCATACGATCACAGAATTCTTCAAAGTGAACAAGAACGTGCTCCCTATCTTTTGATAGACTTGCGGTGTCTTGAAAGAGAACCCGTTTTTCAAACTCAAGCTGCTTGCTTATGCCTTCCAGTCTCCTCTGTTCACCCATCAGTTTGTCATTTTCCAGTTTGTTGGATTCCAATAATGCTTGAAGTCCAACTGCTTGTCGTTTTTCAGTAAACAAGGCTTCCTCCTGATTTTTCAAACTTTTTCGCAGACCAGATACTTCCTTCTCCAACTCAACAAGTCTCGTGTTCTTCTCTTCAATCTCTAGCTCTGTCATATGTTTGGCCTTCTTCAAAGCTTCAGTAAGCTTTTCAATTGTAACCAAATTTTCTACAACTTCTGAGAAGGACGATATAAATGCACTTGTCAATTCTTGCTCTAATGACGATGCCAGTACCTGAAGATTTTTTATTTCCTCATCTTTCTCATTTATAATCTTGAAAAGCTTGTCTTTCTCTAGTCCAACAGTTTTCTCTGCGTCGATGCTTGCAAAAATTGCTGCTTCCACTTCTCTTGTCATGGCCTCTTGCTCCATCTGCATGATATCATTTTGGAGTTTTTCTATGCAGCTATCCTTCTCCTGCGCATTTTTCATAAGGTTCTCTGTGATTTCTGGGATGAATTCCACTTCCTCGTTCTTTGCTGCAACTGTAGCTTCTAGAAGGACAATCTTCTGCTGCAGAACTTCCCTTTTTTTAGTTTCCTCTTTGATAATGGTGATGAGGCTGTCTTTCTCGTGCTTAAGGGTTTCTTCATACTCAGCTTGTGCAAGAAGTGAATCCTCCATTTGTCTACATTTTTCTTGATTTCCTTGCCAACACACTTTCAATCTTTCAGCTCGAGATTTCCAATTCTGTAATTCAAATTCTAGCAGACTTGCTTCACAAACTTCCTCAGCCAATTCAAGATTTGCCTTTTCTAAAGCCAAAGATACTTCTCGTTTCTCCATTTCCATCTGCACTAATTGTTCTTTCATGTAAAGTTGATGCACAGATGATTCCTCAAGCATCTTTTTAAGCCGTTGAACCTCTTCCTCCATGATCACCTGCTGCTGTTCAGCGAGTTCCAAGGACCTTACCCTCTTCATTAGCATTTCTGCTTTGACGTGCTCTTGTTCAAGCTTAAGATGAGCATTTCTTAAATCACTGTTCTTCATCTCCAACTCTGTTTGAAGTAGAGAGATCTTGTCATCCATTCTATTACACAGCTCCATCTCAGTGTTCTCATCAGAATTGTTGGAGTAAGCCTCTGAGAGTTCTGATTTAAAGATCGTAAGTAGTACTGAAATCTCTACATTTAAAATGTCGATCACTGAATGGCAGCTTTTTAGCTCCATCTGAAGCTTCTGTATTTGCTCCTCTCTATCCTTCAATTCAAAATTGTGCCTGCTTACATCTCCTTTCATCTTCTCTATTAGGAGACTCACTTCAGATTCTTTTGCTTTCAGATTTGTGGAACAGTTGCTATGTGTCTGCTCCATGCCCCTAAGCTTGTTTCGCAACTTTGTTAGAGAAGCTGGGGCACACTTTCTGATTTGAGCTTCCTGCAGTTCTTTTATAGATTCTCTCAATTCCCGATTCTCTCGCTCAAGGTGAACAATTCTAAATTCCATTTCTTTGGAGAGTGATTCTTTTGTTGACAGTGAGTTTCTTAGCTCAGCAATCTCTTCATCCCTTCGAACAGTCAAGCTATCAAACTTTGACCTTTCTTCTTCACACTGGGCAAACACATTTTCGTAACGTGATCTGAATTCAGACACTTCAACCTCCAAAAACTTCCTCTTGCTTTCTTCATGAGCTAAAGCATGGTTGCACATTTCCAAACGTTTTTGAACGCCTTCAAGAATTCTAGTTTGGGAATCCAAGTTTGTCTGCAACAAAGAGATCTCTTCAAGCAGTGCTGATTTTTCCCTCTCCCACTCCTCTTTAGACAACTGGAACTCAGCTCGGAGCCGTCTATGCGCTTCTTCAAGATGTGTAAACTGTTCTTTTTTCCATTTCAGCTGATCTTGAGCATTTCTATTTTCCTCCTCTAACCCCATTATGATGTCATCTCTTTGTCTCAGTTCTTTGGCTTCACGAGCTTTCTGCTCTGCCTCGAAACACTTCCTCTCTATAGTTGATAAGAGTCTTTTAAGGCCCTCAATCTCTTTAGTACTTGCACCAAAATTCTGCTCCAACTCTATGTTTCTCTCAGTAGCTTCATCTAAGGCAGATACTAACTCTCTATTTTCCCCTTCCAAGTCTCGCAATTTCTTCTCACTATCAGCTCGGAGTTTTTCATGCAAAGTAGTCAAATGCCTAAGCAACGATTCTTTTTCAAGCAAACGAGACTGGAGGGTTTCAGAAGCCTGCCTTGATTGAGAAATTTCCTCAAGCTTGACATTTAGTTCTTGAGCTTGTTTCTCATTCTCCCGCTTCACTTCTTGAAACTTGATCAACTGCTCATTGTGAGCTTTCTTCAAAGCATTAGAGAGTTCAGTCTTAACCCGGACTTCAGTCTTAAGCCTCTCCACCTCTGCTTTAGCTTCGTCTAGTTCTTCATATACGTCCTCCATTTCCCTTTATCATCAACTTGTGAGAGGCTCTAATGCAGTAAAGATCTGGAACGGAATGAGTGAATAGCAGATGAAGGGGGTTTATGTTTCTTTTTCTGTTTCTGTTTCGAATCTGGATTTGTGTGTGTGGGATTCAAATGGTTGAGTTGAGTGGGAAGCAAATTCGAATGGTTTCAAAATC
>Dhingra_Pear_16_GATCAG_L001_R1_001_paired_trimmed_paired_merged_contig_134530 vip1-like isoform X1	GO:0097159	GO:1901363
TGCTCAACCGCATAAATTGCCGATCTTGTTTGGTTCATCAGCACTCTCCCCGCTTTCTCCGACAGCTTCAACTTCTCCTCCATCTCTTCCTTGCTTTTCTTCAACATATTGGCAGTTGGGCTTTTCCTCAACATATTGGCAGTCGAGATGAAGGCTAATTGGTTTTTGTTCTGGGTGTGATCATCTTTAACGTCTTCATCTGAAACTATAGGAATTCTTATATCATACGCAGGTAATATGCCAATTGGTTGGCCTCCAAGGGTAGCATCATCAAGGAGAAGAGCAGTTTGAAAAGCATAAGGCTGCACAAAAGTCACCAAAGCATATGGTAATTGGTCTTTATCCCTCGGGAGCTGGATTTGTTGAACAGTTCCACAGTAAGAGAAGAAGGTA
>Dhingra_Pear_16_GATCAG_L001_R1_001_paired_trimmed_paired_merged_contig_14294 vip1 isoform X2	GO:0000166	GO:0003676	GO:0006301
GATCAGAAACACCTACCGAGCTCAGGTGCGTTAATCAATTCATCACGCTTTATGTTTCTCATTATTTTTCCGATTAGTGTTTAAACCGTGTGAAGATTATGTAATTGATCAATTTCTGTGATGGAATTGGGAATTGGAAAGTCGGAAGATTAGATTGTGAGATTCTGGTTGGAATCTGGATTAATTGGACTAATTAGTCTTTAATTTCATGAAATTCGTAAGATTTTCGGAGAAGATGAGTTCTGGTGGATACGCCGTCGAAGTTACGGGTCTGTCCCCAAAAGCAACGGAGAAAGACGTCTACGACTTCTTCGCCTTCTCTGGTTCCATCGACCATGTCGAAATCGTCAGATCGGGTG
>Dhingra_Pear_16_GATCAG_L001_R1_001_paired_trimmed_paired_merged_contig_8144 vip1 isoform X2	GO:0000166	GO:0003676	GO:0006301
TTAGCAAGTGTGACCGGACGCTCTGCTATAAAACAAATTTTTTTTGTCTATGTCTAAGTTTAGATATTAAAAGGGGTTACCTCCTCCTCCACTTCTTCTGATACACATCGATCAGAAACACCTACCGAGCTCAGATTTTCGGAGAAGATGAGTTCTGGTGGATACGCCGTCGAAGTTACGGGTCTGTCCCCAAAAGCAACGGAGAAAGACGTCTACGACTTCTTCGCCTTCTCTGGTTCCATCGACCATGTCGAAATCGTCAGATCGGGTG
>Dhingra_Pear_16_GATCAG_L001_R1_001_paired_trimmed_paired_merged_contig_8143 vip1 isoform X1 [Vitis vinifera]	GO:0016021	GO:0000166	GO:0003676	GO:0006301	GO:0044765
TTGGCTGCTCGGTTTAGAGCATCCGACACCCAAAGAGCTCCGTTAGAAAAGTAGCTACTGTTCATTACTTTTCTTCCCGTCTCTGATATTGCTGATTTGGTGATCTCTGACACATGATACCTCTCATCCACAGACTTAACAGCTCCAACCCCTGCATGAATTTTATCGGTGACGCCAAATCTCTGGTTCAGTTCAGCCACCCTAGCTGCTGCACTTGCCGAGACTTGGTTAGACTCGTCCAATGATTTTGCCTTGGTTAATGCATCTTTTCCGAGCACAAAGCCCTTGGCCAACATGGTCAAGACTACTTCCGGAGCCCCACTCACCACTTCTCGGGCACTAGGAATGTTCCAGCTTCC
>Dhingra_Pear_16_GATCAG_L001_R1_001_paired_trimmed_paired_merged_contig_4772 vip1 isoform X1	GO:0000166	GO:0003676	GO:0006301
CAATGCAAGAAGAGTGTAATGCCTTGCCACAAACAGGCACTTCGAATTAGAAGAAACCCTGTAATGCCCTGCGACCGACCATCCAAACTCTTCTCACTTTGGTACAACTGGTTGGTAAACCAATTGGATGTTAATAATGTTTTCTCTGATTGTTTTGTAAATATTAATTCTTTTCATGTCTCCCCTGTAATGTTCTTCTGGGTTATCATTATGTATAGCAAGTACTTATACTAACACCAAGGTATCGAAAGTACGAAATGGCTACAATATTCTGTTCTATATACAAACACAACAGGAGACTTTAGCCGCTCGGTTTAGAGCACCCGACACCCAAAGAGCTCCCTTAGAAAAGTAGCTACTATTCACCACAGCGTTCGCAGCTTCTGTGGCTTTTCTTCCCGTCTCTGATATGGCTGATTTGGTGATCTCTGACACATGATACCTCTCATCCACTGACTTCACAGCTCCAACCCCTGCGTAAATCTTATCGGTTAGGCCAATTCTCTGGCTCAGTTCAGTCACCCTAGCTGTTGCACTTGCCGAAACTTGATGAGACTCATCCAATGATTTCGCCTTGGCTAATGCATCTTTTCCGAGCACAAATCCCTTGGCCAACATGGTCAAGACTGCTTCCTGGGCCACACTCACCACTTGTCCAGCACTAGGAACATTCTGGCTTCCATGTGGAGGAGTTGAATAAGTTTCATCTTCGTGCCGAGGCCTGTTCCAAAAATCAAATTCATCTTGATAGTGCCCCCAACGCGTTATGCACACAGCTTGATCTATTATTGTAGCACCACTGAGCAAGCAAGCAGTCTCCTGAGAATAAGAATCTTTGAACGTCACATATGCAGTGCACCCACAATCACCCGATCTGACGATTTCGACATGGTCGATGGAACCAGAGAAGGCGAAGAAGTCGTAGACGTCTTTCTCTGTTGCTTTCGGAGACAGACCCGTAACTTCAACGGCGTATCCACCAGAATTCATCTTCTCCAAAAATCTGAGCTCAGTAGATGTTTCGGGATCGAGTGTATCAGAGGAGGAGGAAGTTGTAGTGTTCGTAGAGACCAGGCCACGACTCTGTGAGTGCGCGGTGTTGCGTGTCGTTACTGGGCAGCGAGTCAGCAATGT
>Dhingra_Pear_16_GATCAG_L001_R1_001_paired_trimmed_paired_merged_contig_104280 vip1 [Morus notabilis]	GO:0000166	GO:0003676	GO:0019344
GATCTGGGACGTCCTCGCAATTCCTCTCAAACAAAATCTACCCAAATGTCGACTCCGGCGGAACCTGCAAATGAGGGGATTGAAGCACTTCCCCAGTCAACAGCTCCCACACAAATCTCCTCAACCAAACCTTCAGACATAAAAACAGTTCAAGTTAGCAACATCTCGCAAGCCATTACTGACAGGGATATCAAGGAGTTCTGTTCATTTTCTGGAGATATTCAATATGTTGAAATGCAACGGGAAACGGAAAATACACAGCTCGCCTACGTTACCTTCAAGGAATCGCAAGGGGCAGATACAGCAGTTCTTCTGTCGGGAGCCACCGTAGCTGATCTTGCTGTCACCATTAGACCCGCCAAGGATTACAAGCTGCCTCCTGAAGCTATTCCGCTCCCATCAAGCCCGGAGAAAAAGCTGGTTGCTGCTAGTTCTGCTGTAAAGAAGGCAGAAGATGTGGCCAGCGCTATGCT
>Dhingra_Pear_16_GATCAG_L001_R1_001_paired_trimmed_paired_merged_contig_1142 vip1 [Morus notabilis]	GO:0016021	GO:0000166	GO:0003676
AAAAAAAAACAAAAAACATAAATGGTATCATGGTGGTGGGGGCACTACTTCTCACAAAGTCACAATCTCATGCTAGAACAAAGCAAGAAATCAAATGAGAAGGGCATCCAACAGTTCCAACTGTATTTACAGAACTCGAAACTCAAAGGATCAAACCTTTAACAGGTTCAGGCTTGGAGGGATCGTGCTGGGTTGCTGCAGAAGCTTTAGGAGAATCCGATAGAACTTGAGCATAGTCGTCCTCTATTTTTCTATGTTTCTCTTCTTCAACCATTCCAACTTTCTCTTGTGTTTTCTGACCAACCTCTTCAGCTGCTTTTGCAACCTTATTAAAAGCACCTGTAACCCATGCAGCGCTGGTAAACACATACCGGTTCTTCATTATAGCAGATCCAGCGCTACTGACTGTCTGCTCAGCAGCTGCAAAAGCTGATTTGGTTTTCTCTGAGACCTGAAATTTCTGATCCACTTCACGAACTTTGCCACTGACCGCAGAAGTACCAGCACTTATTTTCTCGCTGAGACCAATCTTTTGGTCAAAAGACGCAACTTTTTCTGAAGCCGTTGAGGTCAACTGGTGTTTCTCATCAAAGCCCTTTGCCTTGTTGACTGCATCTTTGCCTAAGAGAAAGCCCTTAGCAAGCATGCCACTAACAACATCCTCTGCCTTGCGGAATGCAGATTCACCCCCACCAGGAGTTTTATTCTCTGTTACATTTGGTGTTATAGCATCAGGTGGCAACTCATAATCTGGAGCCAGAGTTATGGTGACAGACATATCCACTATTGTAGCTCCCGAAAGGAGAACTGCAGTCTCAGCTCCTTGTACATCCTTGAAGGTAACATATGCAATTTGGGACCGCTCAGTATCACTCATCATTTCGACATAAGCAATATCACCAGAAAAAGAAAAGAACTCCTTTATGTCTCTCTCACTTGCACCCAACGAAAGATTGCTGACCTTGATGGTTGTTACCGACATGACTAGGCGCTGCTGAAGGAGATCGAGGTGAGATGGTGAAGATCAACGGCGACGGAGGCGGAGGCGGAGGCG
>Dhingra_Pear_16_GATCAG_L001_R1_001_paired_trimmed_paired_merged_contig_12105 vip1 [Morus notabilis]	GO:0000166	GO:0003676
GAAAGCAAATCAAATATACTTGAAAAAAGTTTGGTTTACCGGCATATCATGTAAGAAAAACAACGACGATAGTTGCACATGCTAAACAAATTTGAGGCATTCCGTCCTACATTCACCACTTTCATGCTAGAATAAAGCAAGAAATCAAACGAGAACGGCATCCAATAGTTTAATTGTATTTACAGAACTCGAAACTCAAAGGATCAAACCTTTAACGGGTTCAGGCTTGGAGGGATCGTGCTGGGTTGCTGCTGACGCTTTGGGAGAATCCGATAGAACTTGAGCATAGTCGTCCTCTATTTTTCTATGTTTCTCTTCTTCAACCTTTCCAACTTTCTCTTTTGTTTTCTGACCAACCTCTTCAGCTGCTTTTGCAACCTTATTAAAAGCACCTGTAACCCATTGAGCGCTAGTAAACACGTACCGGTTCTTCATTATAGCAGATCCAGCGCTACTGACCGTCTGCTCAGCAGCTGCAAAAGCTGATTTGGTTTTCTCTGAGACCTGAAATTTCTGATCCACTTCGCGAACTTTGCCACCGACCGCAGAAGTACCAGCACTTATTTTCTCGCTGAGACCAATCTTTTGGTCAAAAGATGCAACTTTTTCTGAAGCCGTTGAGGTCAACTGGTGTTTCTCATCAAAGCCCCTTGCCTTGTTGACTGCATCTTTGCCCAAGAGAAAGCCCTTAGCGAGCATGCCACTAACAACATCCTCTGCCTTCCCGAATGCAGATTCAACCCCACCAGGAGTTTTATTTTCTGTTACATTTGGTGCTATAGCATCAGGTGGCAACTCGTAATCTGGAGCCAGAGTTATGGTGA
>Dhingra_Pear_16_GATCAG_L001_R1_001_paired_trimmed_paired_merged_contig_44055 violaxanthin de- chloroplastic [Fragaria vesca vesca]	GO:0009534	GO:0031977	GO:0046422	GO:0000096	GO:0006098	GO:0006364	GO:0006546	GO:0006636	GO:0006655	GO:0006766	GO:0008652	GO:0009072	GO:0009106	GO:0009108	GO:0009408	GO:0009416	GO:0009695	GO:0009965	GO:0010028	GO:0015995	GO:0016117	GO:0019216	GO:0019288	GO:0019748	GO:0030154	GO:0031408	GO:0044272	GO:0045893	GO:0055114
CCAACCCAACTAAAATTTAGCGCCCTCTTCTCCTCTTCTCTTCCATTCTTCTCTTTCTCCATTTTGCTTAGTTGTCGACCGTCTGCACCTACTTTACTGCAAAGCAGATAAATAAGCTAGCGGCTGCCAATTGCCATGCCCATCATCTTCTCCACCAATACACCACAAGGCCAGAATTCGAAGTAAAAGATTCTGAAGCATGGCGTTCGCTGGACGTTCGGTCTTCCTGTCCCATAAAGATTGTATAGGAAATGCTTGTATTAGGTTGGGACTTAAAAGTGATGAAAGGCTTCAGAAGGGAAGGATGGTTGGTTTTCATGTGGTTGTGAAATTTTCCTCCCAGAGAAGAAAATCAAGATACTGCCAATTCATTAGTGCTAAAAGAAACTTTTCTGGTTTGGGTTCAAAGCGTTCTTCGCTGCTCTCTAGCAGGACGGAGGAGGCTTTCTCAGAACGAAGCACTAAAACTAGTGAGCCCGAGATGGGACGCGCGATTGATTTGATGATTGAAGAAGTACTGAGTGTTATTAAAGAGTGGAGCCAGTTACATTTCATGAAAGTAGCTGGTTTACTGTTATGCACTTTCATGGTCATGCCATCAGCCAATGCTGTCGATGCTCTCAAAACTTGTGCCTGCTTACTTAAGGAATGCAGGGTAGAACTTGCGAAGTGCATCGGAAACCCATCATGTGCTGCCAATATTGCTTGTTTGCAAACTTGCAATAATCGACCAGATGAGACTGAATGCCAGATTAAATGTGGTGACCTGTTTGAAAACAAAGTCGTAGATGAATTTAATGAATGTGCAGTGTCGCGAAAGAAGTGCGTACCTATGAAATCTGATGTGGGAGAATTTCCTATCCCAGATCCTGCTGCTCTTGTTAAAAGCTTTGATATGTCGAAGTTCAACGGAAAGTGGTTCATTACAAGTGGCTTGAATCCTACCTTCGATGTATTTGATTGCCAATTGCATGAATTCCATACAGAATCTAGCAAACTTGTAGGGAACTTGTCCTGGAGAATAAAAACCCCAGATGGTGGCTTTTTCACTCGATCAGCTGTGCAGAAATTCGTGCAAGACCCAAACCAGCCCGGC
>Dhingra_Pear_16_GATCAG_L001_R1_001_paired_trimmed_paired_merged_contig_67823 violaxanthin de- chloroplastic	GO:0009534	GO:0031977	GO:0046422	GO:0000096	GO:0006098	GO:0006364	GO:0006546	GO:0006636	GO:0006655	GO:0006766	GO:0008652	GO:0009072	GO:0009106	GO:0009108	GO:0009408	GO:0009416	GO:0009695	GO:0009965	GO:0010028	GO:0015995	GO:0016117	GO:0019216	GO:0019288	GO:0019748	GO:0030154	GO:0031408	GO:0044272	GO:0045893	GO:0055114
TATCAGCTTACATTCTACAAAAATAAATAAAATACAATATGGTATAAACAAGAAGCAAGATGCTCACTGTTTCATAACACTCAACTATCTTAAGCTTCTTCAGCGGAAGAGTTTGTCCAAAAAGTTTTTCTGCTTCACCTGCTTCCATTTTTAGCTCGCTCAGCTGATCCATCTACTTCTTTGAGAAGTCCCCTCAAGAAGTTCTCCTCGTCTTGTTTAAGCTCGTTAAACCCTTCCAGTAACTTTTGGAACAATGTCAACTCAGACTGTTCAACCTTTTCAACTTCCCCTTCTATCTGTTTAACTTCCTCTATAATGGTCCTTTCCCCTTCTTCAATTGTCTTTTCCAACCTCTCTACGAGCGGAGGCTCAGGTCCACAAGTATTGTCTGTTCGGATAAACTTGCTGAAGTCCCTTCCCAC
>Dhingra_Pear_16_GATCAG_L001_R1_001_paired_trimmed_paired_merged_contig_80681 violaxanthin de- chloroplastic	GO:0009534	GO:0031977	GO:0046422	GO:0000096	GO:0006098	GO:0006364	GO:0006546	GO:0006636	GO:0006655	GO:0006766	GO:0008652	GO:0009072	GO:0009106	GO:0009108	GO:0009408	GO:0009416	GO:0009695	GO:0009965	GO:0010028	GO:0015995	GO:0016117	GO:0019216	GO:0019288	GO:0019748	GO:0030154	GO:0031408	GO:0044272	GO:0045893	GO:0055114
CCAATTGGAAACATATATAGCTAGCTCGAGAGAAGAATAACCTGTAATATCAGCTTACATTCTGCAAAAATAAATAAATTACAATATGGTATAAAATATAAACAAGAAGCAAGAAGCTGACCGTTTCATAACACTCAACTATCTTAGCTTCCTCAGCGGAAGAGTTTTTCCAAACAGTTTTCCTACTTCACCAGCTTCCATTTTTAGCTCGCTCAGCAGATCCATCTCTTCTTTCGAAAGACCTCTCAAGAAATTCTCCTCGTCTTGTTTAAGCACGTTAAACCCTTCCAGTAACTTTTGAAACAATGTCAACTCAGTTTGTTCAACCTTTTCAACTTCCCCTTCTATCT
>Dhingra_Pear_16_GATCAG_L001_R1_001_paired_trimmed_paired_merged_contig_107067 vinorine synthase-like
ATGTTGCACCATCTGCGATCTTGTGGGAAAGGCAGATTCCAATCCCCATGCCACCGCAGTCAAAGAAGTTCAATTGAACGGCCATGGCTGCAACTGCCTTGTCCATTCTAATATTGTAGGGATCAAGTGGAAGAAGTTGTTGCACTAAATCCATTTCCGGACTTTTTAGTATCTCAGAGAGCTGAATGTTAGCTCTAGCTCTTGTGAAGACAACAGCTCCGTCTTCACAATCCACAGATGCATTGCCCTCAATCCTTCCGGCCAAAGGGTAGAAACTGGTCAAGGTTTCTGATAAAGATTTCTTCAGCTTATCAACAATGGTGGTATCGTCAATGTTTGCAGGAGCTGAGTAGAAAAGAATGACTGGCACATAAAACATGGGAGCTATCTGATCTAGCAAAGAGAGTTTGTAGCTCTTAAGGTTGTCTGGAATCGGAGATGATGGTTTGCATTGATCTTCAGAGACTCTCTCAATCTTCATCTGCATTTTCACTTCTCTTTTTTTTTCTGTTAAAATTGCAGTTACGGAGAAAGAAAACTTTGAGATGAAGATTAAGAACTAATTACAGCAAGATAAACTGATTACTGTTAATGTGTTTTAAAACTCTGTATTTATAAGCAGCTAATCTATTGCTGATAGCTACGTTTGCCAAACCTAACCATTTCAATTTTCAACCAACTCCTAGTTGAGCTTGGAGAGGATTTGGAAACTTGTTTAAGCTACTAGAAATCTGGAAGATTTAGCCGGTCATCCAACGTATATTACACGTCGCGTTGATTGATCAA
>Dhingra_Pear_16_GATCAG_L001_R1_001_paired_trimmed_paired_merged_contig_107068 vinorine synthase-like	GO:0016747	GO:0008152
GCACTAAATCCATTTCTGGAGTTTTTAGTATCTCAGAGAGCTGAATGTGAGCTCTAGCTTTTGTGAAGACAACTCCTCCATCTTCACAATCCACGGATGCGTTACGCTCAATCCTTCCGGCCAAAGGGTAGAAACAGGTCAAGGTTTCGGATAAAGATTTCTTCAGCCTATCGACAATGGTGGTATCGTCAATGTTTTCAGGATCTGAGTAGAATAGAACAACGGGCAC
>Dhingra_Pear_16_GATCAG_L001_R1_001_paired_trimmed_paired_merged_contig_114539 vinorine synthase-like	GO:0016740
TTGGAGGCTTTTCATATCTTTTTCATATTTTGCTTTGAGGGTCTCTATTTTAGAGGCATTGAACACGAACCTCTTTGTCACTCTATCTTTTGTGATTCCAATTCCTCCATCGAATCCAGTATTGAACTCCTTTGGTGGGAAGAGTGTGGCTGACACAAATTGTGGAGGGTCTATGTTGGCTTGTTCCCCACGGGCGATGGATGCCCAAATTTTGCTGAACGTGAAATAGGACAACCCATCAGCAATCTTGTGAGAAATGCATTGGCCAATAGCAAACCCTCCACACTGAAATATGTTGAGCTGGACCCCAAAGGGTAATGGATTGGTAATATCATCAAGTTCAAATGGCATGAACTTGTTAAGTTCACCAGGGTTGGGGTTGCTGAGAACATCAGAGAGAGTGCAATTCAGCACTCGAGCTTCGACGTAGGGGATGCCCTCGTCATTGCAATGTATGAAGCGGTTGTCTTTGATTCGACCGGCTAGTGGGTAGAATAGCGATAGGGCCTCGGATAAGGAGTTCTTAAGGTGGTTGGATATTTCAGTGATGTTGGGATGCATCTTGGCATTGTATTCATAGAAGAGGAGCAAAGGGTTGTAGACATGGGGAGCCATTTGATCAAGAAAGGAGAATTGGTAATGGCGAAGGTGGCCAGGAGTTGGAGAAGATGGTCTGAT
>Dhingra_Pear_16_GATCAG_L001_R1_001_paired_trimmed_paired_merged_contig_123840 vinorine synthase-like	GO:0047172	GO:0008152
TTCGATAACAGATTAGCTGTAATCGGTTAATTTCGCTATAATTAGTGATCTTCGTCCCAAAGCTGAACAATGTAAATTCAATGAGAAATCCGCTGTGATTATTCTTTCTCCGGAGCTGCAATTCCTACGTAAAAAGGTCAAAATGCAGATGAAGATTGAGATAGTCTCTGAAGATCAATGTAAACCATCATCTCCGACTCCAGACCACCTTAAGAGCTACAAACTCTCTCTGCTAGATCAGATAGCTCCTATCTTTTACGTGCCCGTTGTTCTATTCTACTCAG
>Dhingra_Pear_16_GATCAG_L001_R1_001_paired_trimmed_paired_merged_contig_12850 vinorine synthase-like	GO:0016747	GO:0008152
TCCACACAACAAAAATAACATGTACCTACATATCACCTTTCGCAGAGCAATAGGCTAATTGCCTTGAAACGCTTAGGGGAATGCCGTAAGATAAGTATTAGACTGTAAATAAGGACAAAGTAAATTATTCAACCCTTAATTATTTTTCTGCAAACAGACTTTGTTCTCGATGAACAACTTATTCAATCCAAATGCTTGGTATTATACAAGACGAATTAGTAAGAAACTAAAATACAAAAAATTTAGCAACATAATCCAATATATACGGGCAGGTACTAAACCTTAGCCTCTTGGGCTGGATAAGTACATGCCAACAGTTGCTCATCATCTTGGAACTTAGCCATGTCTTCCTCCTTCAAATTCACCCACACTTCAATCCCACCACTCGACCCAGCATCCATGAAAACAACCAGGTTCTTAAATGGAAGGCTGGCCGACGCGACCCACACAGGGTTGCTCCACCCGAAGTCCGTTTCATAAAGTGGGAAACTGCACAAGCTGGTAAAGCTAAACGACGCCACTTCACCCTTCATAAACTCCTCCGCTCGCTGCTTCAAAAACTTCAAGTGCGCGTCGCCGTCTTTGATTTTGGCACTGTAATCACCGTCGATTGTCTTTATTGCTTCCCTCATCTGGCCCACCATCCCGTAACACATATCCTCTCCCTCATCAAACGACGGCGAAGACATCGCAAACCGGCTCACGTTCCCGAAATGGTATTCGGGCAGTGGTGGATCCATCCTCGTCCGTAAGTTAACGGCTTGAAGCACTTTGTAAAGAGTGTTAGGGTTCGGCTTTCCTTGAGTGGAGGCAATAACCCGGGCCCATATAAATGCTGACAAGGCCTCAATCCGAGTTGGCTTTCTCTCATTGTTTTTATTATCTGTATATTTTGACCTAAGAGAAGCAACCGTGGAAGCACTGAAAACAAACCTTTTTGTAACAATTTTTTCTCTAGTGATCCCAGTGCTTGGTTTGAACCCTGATATGCTTCTAGGTGGAAAGTGCGTGGCCAAATCAAAAATTGGAGGACTGACTGTACTATTTTTAATGTTGCAATCTCCACGAGTTATCGAGGCCCAACTGTTGAGGAACATGATGAATGACAATGCATCGGCAACTTTGTGAGAAATGCAAACTCCAATAGCCATGCCACCACAATCGAACACGTTGACTTGGACAGCAAGAACCAAGTCACCGACGTTGTCTAGTTCGCATGGGAGTAGTTGGTTGAGCTGGTTTGGGTCGGGTTGGGATATGACATCAGAAAGTGGGGACCTAACTCGGGCTTGGACGTAAGGGGCACCTTGGTCATTGCAATCGACGTAGGCATTTTCAATGGCACGTCCGGCTAGCGGATAATATTGTGTCAGGGTCTTGGATAAGGATTGTTTTAACCTGTCTGAGTATGTTATGGCATCATTGCCATGATCATTATTGTAGAAAATGATCATAGGCATGAAAATGGGAGTTGCGATTTGGTCGAGAAAAGAAAACTCGTGTTTACGAAGGTGGGGTGGGGTTGGCATAGAAGGCTTAACGCAAGCTTTCTCAATTACTTCTATCTTCATCTTTTAACAGTAATGTTGATGAGCAATGAGAATGTAATTTGCTTTGATATGTGAAAGAGTTGTATGCAGCTACTGCAGCAGACGGTGTTGTGGATTATTTGGTTAGGGAGTGTCAAATTTATAGTGCTCGTCGGCTCGAGTGGTGCCAAACCAGCAGGTCCTCTTGCTTTGTTATTAACGCGTTG
>Dhingra_Pear_16_GATCAG_L001_R1_001_paired_trimmed_paired_merged_contig_17223 vinorine synthase-like	GO:0016747	GO:0008152
ACTTGGCTTTATCTCATTGGCTTTATTATCTGTATATCTTGACCTAAGAGAAGCAATCGTGGAAGCACTGAAAACAAACCTTTTTGTGACGATTTTTTCTCTAGCTTTCTCAACGCTTGGTTTGAATCCTGATATGCTTCTAGGTGGAAAGAGCGTGGCCAAATCAAAAATTGGAGGACTGACTGTACTATTTTTAATGCTGCAATCTCCACGAGATATCGACGCCCAACTGTTGAGGAACGTGATGAATGACAATGCATCGGCAACTTTGTGAGAAAAGCAAATTCCAATAGCCATGCCACCACAATCGAACATGTTGACTTGGATAGCAAAAACCAAGTCACCGACATTGTCTAGTTCACATGGGAGTAGTTTGTTGAGCTGGTTTGGGTCTGGTTCGGATATGACATCGGAAAGTGGTGGGGACCTCACTCGGGCTTGGACATAAGGC
>Dhingra_Pear_16_GATCAG_L001_R1_001_paired_trimmed_paired_merged_contig_25529 vinorine synthase-like	GO:0016740
AGAAGAGGGCCTACTGGCTTGGGACCAGTCGAGCTGACGAGCACCATAAATGTCACACTCCCTAAGACAATAATATACGACACCATCTGCTGCCATTTGCTATATACAACTAGTCTTCCACATATCAAAGCAAATTGCATTCTCTTTTCTCAACAATATTATCCTTACAAGATGAAGATTGAAGTGATTGAGAGAGCTTACATTAAGCCTTCTATGCCAACCCCACCCCATCTTTGTAAGCATGAGTTTTCTTTTCTCGACCAAATCGCAACACAAATTTTCATGCCTATGATCTTTTTCTACAATAAT
>Dhingra_Pear_16_GATCAG_L001_R1_001_paired_trimmed_paired_merged_contig_3042 vinorine synthase-like	GO:0016747
CACAAGATCGCAGATGGTGCAACATTGTCTTCGTTCCTTGATGCTTGGGCTACAAGGTCACGTGGTGTTTTTGAAAACATCACTCCCTCCCTAAATTCAGCCACCATCTTTCCACCTAGGGACAAACAAATCTTCATGCCATCCAATTTGATCAAGAGAGAAAAGTTCGTGACAAAGAGGTTTGTGTTTGATGCATCCAGCTTAGCCAAGCTGAAAGTCAAAGCATCCAAGGGTTTGTGCACGGACAGCCGTGCTCCTACTCATGTGGAAGCTCTGACAGCCCTTATATGCAAGTCTAGCATGAACGCAAAGATTGGTACATTGGGTAGGGGCAGGCCATCAATGGCGATATCCCATGTGGTGAATCTAAGGGAACGAATGGCATTCTTTTGGTAATATCTGGCGCGTTGCTGTTTCATCCATAATGAAAGATGAAAGCAAACCAGAGTTGCATGACTTTGTGGTCCGATTAAGAAAAGTAATAAGGAAGATCGATAATGATTGTGTGAGGAAACTGCAAGGTGAAGATGGGTTTTCACATGCTTGTGAGCCTCTAAAAGAAACGAGTGAATTGGTCTGCGAAGGAGAGGTTGAGTTTTTCAGGTTCAGCAGTTGGATTAGGTTTTCCCTATACAACACTGATTTTGGATGGGGAAAACCCACCTGGGCATGCATTAGTAATGTGCCCATCAAGAATGTTGTCATACTGTTGAGTAGTAGCTCGGGTGACGGAATAGAAGCATGGGTGACCTTGGACGAAGAAGACATGGCTAAATTTGAACATGATCACGAGCTTCTAGAATTTGCTTCTGTGGCACCAAGCTCTTAAACCTATGTAACTAGGTTTATGTCTTCCAGCCAGTCCTATGGTTCAACTAATTGATGTTCATAGTTTACACATTTGTAAATTATCATCATTTGCTCAGGAACATGTAGCCGAAAGTACAAGTCCAGTAAATGCATTTTAATGATGAGTTAGGGCCTAAGAACATTCATCACAACTAAAGCCAATCAGATATATCAATATATTAGAAAAAAGCACACGCAAACAGATTCTTTCTGAGATCCATGGATAGTTATTATACATATACAGAAACGAGACTAAGTAGTTAAGTACTTCAAACCAATTAAATCAACTCCAAGTGAATAAAATTACCTGTATTTTGTAGCTTCTTTCATGTTAACCCTTATCAACTATACCTCTATGTTCACCGTGCTGAATACGTAATGCCAGCTTCTAACTCCTGTTTTGTTGTTTCGTGCAAATGGTATCT
>Dhingra_Pear_16_GATCAG_L001_R1_001_paired_trimmed_paired_merged_contig_34437 vinorine synthase-like	GO:0016747	GO:0008152
GCCTCCACTCAAGGAAAGCCGAACCCCAACACTCTTTACAGAGTGGCTCACGCCGTTAACTTGCGGACGAGGATGGACCCACCACCGCCTGAATACCATTTCGGGAACGTGAGCCGGTTTGTCATGTCCTCGCCGTCGTTTGACGAGAGAGAGGACACGTGTTACGGGATGGTGCGCCAGATGAGGCAGGCGATAAAGACAATCGACGGTGATTACATGGCCAAAATCAAAGAGGGCAACGAGCACGTGGAGTTTTTGAAGCAGCTAGCGGAGGAGTCTATGAAGCGTGAAGTAGCGTCGTTTAGCTTTAGCAGCTTGTGCAGGTTCCCATATTATGAGACGGACTTCGGGTGGGGCAAGCCTGTGTGGGTCGCGTCGGCCAGCTTTCCATTTAAGAACCTGGTTTGTTTCATTGATGCTGGGTCGAGTGGTGGGATTGAAGCATGGGTGAATTTGAAGGAGGAAGACATGGCTAAGTTCCAACATGATGAGCAGCTGCTGGCATGTACTTATCCAGCACAAGATGCTAAGGTTTAGTAATTCGTTTTGTATAATG
>Dhingra_Pear_16_GATCAG_L001_R1_001_paired_trimmed_paired_merged_contig_45753 vinorine synthase-like	GO:0016747
ATTTAGTCAAACACCATGACATGTTTGTTACCATAACAAATTTTATTGGATCGAATCAGGAAACACATGAGCACTAAAAACATAATCAAACTGCAGAGACGCTAATTACTCATTTAATTTAAAGACGCGAAACTGATTTTTCCTTTACATTACCACCAACTGGGGACTTGAGCAACGAGATGAACCCACTGTGAAGTTCAAACTTGGCCATGTCTTCCTCCGTCAAGCTAAAATATGACTCAATTCCATCACCATTTTTGGTGTCCATGAAAACTATCTGATTAGCGATGCCCATGGCAGCCTGGCTCACCCATGCAGGCTTCCCCCAACCAAAATCAGCATCATACATAGGAAATCTGCACAAACTCGAAAAGGTCAATGTCACGAGCTCTCCTATTGCGGCCCTCTCCATTCTTTTCCTCATGAAATCCAAATGTTCTTGATATCCCTCTTGAAATCTCCTCATGTAACTATTGTCAATTTTCTTAATTTCCTCTATCGCCTGCCTCACAAGGCGGTGGCGCTCCTCCCCATTAACCGACGTTGGAGTTGCAGTGGCAGCCCTGTAATAATTCCCAAAAGCATGTTGGGACACTGGTGGATCACATCTTGACCGCAGATCCATAATGCAAACAGCTGTGTACAAGGTTTGAGTAGTTTCAAGTGGTTCTCTAGGCCTTGATGACAGAAAGATATTCCACAAGAAAGCTGATAAGGCCTCAACTCTTGAAGGGCGTTTATGGGTTTTTGAAAACTCCATGCTCTCTTGGTATCTCGATCTTAAAGCCTCAACCTTTGCCCCATCAAACACAAACCTCCTGGTTATGATTGCTTTCCTTTTGGTGATGATAGAAACCCCTAAATACCCTTCCACATTTCTTGGTGGGAAAACTGAGGCTGCAGAAAAATCTGGACAAACAAAAATATTGCTACAATTCTTAGCAATAGCTGCCCAATTGTTGACGAACATAAAACATGACAACGCATCAGCGATCCTGTGGGATATACAAACGCCAATTGCAAATCCTCCACAATCAAACACGCTGAGTTGAACACCGAGGGGTATTTCAGTAGCTTCAGCTGTCTTGAAGGGCAAAAATCTGTTCTGGTCAGACTCAGAGAGAAGAGGGTTGGTGATCACATCGGAAAGGAGTTGGGATTTAACTTTGGCTTCAAAGAATGGGACGCCTTGGTCACTGCAGTGAACAACGAGATTGTGTTTGACTCGGCCGGCTAACGGGTAGTAATGGGTTAAGACTTTGGACAAAGAAGTCTTGAGGATGTCTGATATTTGAGTGAAGGTTTTGGTGCCGTCGCCGTCGGAGCTGTAAAAGTAGATAAATTGCATGTATGCATGGGGAGCTAATTGATCGAGAAACGAGAGCTGGTGATGGTGGAGATGGTTTGGGGTTGGAGAAGATGGTTTGATGATCTCTTTGGATATTACTTCAACTTCAATCTCCATTCTCATTTATTTCTCACCTACTAACAATTGACATTCGAAATCCAACGCCTTTTGTTCGACCGCCGTTACGGTTGGGTAATTGATGAATTGAAAGACCCATCAGAGGAAGCTCTTGCCGGTGGCCGAGGGATGTTTGCATACTTACTTTTTATTGTTTTGAAATACTTTAGCTTGAAACCCATTGGTTGGTTAGTGAGAAACAAGAAGAAAAAGAATT
>Dhingra_Pear_16_GATCAG_L001_R1_001_paired_trimmed_paired_merged_contig_63332 vinorine synthase-like	GO:0016747	GO:0008152
TGTTGCAACTTAATTTTACACACACATTAACAAAAGGATAATGGTAGAGAGACTATTTACTTGAACTATGTTTTGTAGATCATATAATGTGGCGATTGATGGTTAAACTTCTTCTTTAAATCATTAAAGAAATAGAATTCAACCATCAAACGCTACATTCTATGTCAATAAATATGGTCTAAAAACATAATATCTCTATTATTTTTCGTAATGAAATAGAACTCAGAGAAATTACTGTAAAGTAACAAATTAAATGCATACAAACATCAATCCATGCTAGTAAACCAGTTTTCACCCTGAATTCTTCGAACTCAGGTTGGGTGAAACATACTTGAGAACCTCCTCATCAGCTTCAAATTTTTCCATGTCTTCCTCCTTCAAGTTAATCCAAGCCTCCACACGGTCGCCACTTGTTGTGTCAAAGAAGCTCACTAAATTCTTAAATGTAAAACTCGCGGACCCGGCATAAACAGGCTTCCCCCACCCAAAATCAGCATCGTAAATTGGAAACCTACACAAGCTGGTGAAGCTAAACGACACCACCTCTTCACGTTTCACCTGTGAGCTCCGCTCTTTCAAGAAACTCAAGAACCCCTCCCCCTCTTGCAGTTTCTTTATGTACTCTCTGTCAACTTGTTTAAGAGCCTCTCTGACGTGGCTCACTACGGAATATAGAGAAGGGTCAGATGATGATCCTTCTTTCGGTTCCACCTGTATGGGTGGGACGGAGATTGTTGTTCGGGTCACATTCCCGAATGTATACTCCGGAAGCGGTGGGTCCATTCTCGTGCGCAGGTTTACTGCATGAGACACGGTATACATTGCTGGGACCTCGTCAGCGCTGTTGTTTTGTTGTTGGCTGGTGCAGGCCGCGATCGTCTCCATATGAAAGCCGATAAGGCCTCCACACGTGTAGGCCGCCTCACTTGTTCGTTTTCGACGTCCGTAGATTGGGCTCGGAGAGCGGAAACCGCGGGAGCGTTGAACACAAAGCGCTTAGTGGAAATGTTGTGCTTGATGATCCCGCTACTATGCTGGTAGGACCCGGACAAGTCCTGTTGGGGGAAGTACTTGTCGGAAACGAACTCGGGGGCGTGTACGTAGTCGGGCTCCCCGCGAGCAGTGGCGGCGAGACTGTTGAGGAACATGAAATATGACAGGGCGTCTCCAACCTTGTGCGACATGCCCATACCGATGCTCATGCCTCCGCATGCAAAGAACGTAACTTGTAGGCATATGGGGAGTTCGCTAGCAGCGTCGAGCGCACACAGTATGAACTTGTTGAAGTCGATAGGGTTAGGGTTTTGGATGATGTCGATGATGTTGGAGTTGGCTTTGGCTTCCACGTAGTAGGCACCCTCGTCGTTGCAATCGACGTATTGGGTGCCTCTTACTCGCCCGGCTAACGGGTAGAAATTGGTCAGGGTTTCCGATATAAGGCGGTTTTGATTTTCGTGCAGCGTTCCGTGGGGTCTTCGTTGGTGTGAGGATCCTTATGGAAGAAGAGGACCATGGGCATGAATATTGGGGGTTGGATTTGGTCAAGAAAGGAGAGGTTATCGCGGCGGAGGTGGTCTGGGGTTGGAGATGAGGGTTTGATGGTCTCTGTTGAGACAACCTCCACTTCCAATTTAGTCATGGTGGATTGGTGTTGCAAGCTAGCTAGCCAAGCAGTGTGAAACTATTGGAGTGTTCGGTGACAAAATAGACGAGGGAGCTTATGGATACGGACAATTGCCAACACAGTTTTTATAGAG
>Dhingra_Pear_16_GATCAG_L001_R1_001_paired_trimmed_paired_merged_contig_70788 vinorine synthase-like	GO:0008374
GTCTAATTATTCATTAAATTGACTGAGTTAAAAAGAAAGTACAAATTCATAAGCATAACAAAACACTTACAAAACACAACTTGAACAACACTCAACCTTACTCAAATTTTGATGAATTTAGATACAAGAAATCTCACAGACACAATTAATTTGACTTAAAATGAGTCTATGTATTCTTTTTCTTTTGGGCAAATCACGAATAGACTCATTTACAGCCTACAGAATACTTTATGATCGTTCCAACACATTTCATTTTTCTTCTTCTTATTTATTTCCACCGAAGTACTCAACGCATTCTTCACTACACATTTGGAGAAACAAAGGCAAGGAACTCACCGTCGCCTTCAATTTTATCCAAGTCTTCTTCCTTCATGTTAATGTATGCTTCAATCCCACCACCAGACTTAGCGTCGATGAAAACAACCAAATTATTGAAAGTTAGGGCTGGCGAGCCAACCCAAGTAGGGTTTCCCCATCCAAAATCAGCTTCATACAGTGGAAACCTACACAGGCTGGTGAAGCTCATCGTTACCATCTCTCCTTTGAAGACATTATCGGAGCGCTGTTTGATGAAATCCAAATGCTCACTGCCCTTCTGCAATTTTTCAACGTAGTTTTTGTCGATTTTCTTCACTTGGTCTCTCACCTGCCTCACTAGGCCATAGCATTCCTCCCCGGTATCCAAAGACGGGATTGTCATTGCAATTCTGTATAGATTTCCAAATGAGTGTTCCGGCAATGGCGGATCAATCCTCGTACGAAGGTTTACTGCATGGACAATGGCGTAGAACCTCTTTGGTGCAATGTCTGACTTCACCTGAGTGGCAGCCATGAAGCGGTCCCATATGAAAGCGGATAAAGCCTCCACACGAGAAGGCGGCTTTTGGTGATTTTCTAAGCTCTTGCTGTGATCACCAGCACCATATTTTGTTTTGAGAGCCTCTATCTTTGAAGCCTCAAAGACAAACATTCTGGTTACAATGTTCTCCCTTGTGATGCCAATTCTTGGATTAAACCCAGATATGTTCTTTGGTGGGAAGAGTTTGGCTGATACAAATTGTGGGCACACTATATGATCACCTTGTTGTCTAGCAGTGGCTGCCCAAGTTTTGATGAAATTGAAAAACGATAATGCGTCCGCAATCTTATGGGAAATGCACATACCGAGAGCAATGCCACCACACTCAAAGATGTTGAGTTGGACACCGAAACAAATATCAGCAACTTCATCTACTTGGAATGGAATGAATTTGTTGAGTTCGATAGGAATTGGGTTTTGAATAACATCAGAAAGTTGGCACTTAACTCTAGTTTCCAAGTAGGGTATTCCCTGGTCATTGCAGTCTATGAACAAGTTGCCTTGGGCACGTCCGGCTAGCGGGTAGAATTGAGTCAAGACATTGGATAGGGATTTCTTAAGTTGATTGGATATTTCAACAATATCGAATTTTGTTTCGGGCTCTGATGAGGAATAGAATATGACCAAAGGATTATAGACCGGAGGAGATATCTGGTCGAGAAAGGAAAGCTGGTATGTGCGAAGGTGATCAGGAGTTGGAGAAGATGGTCTGAT
>Dhingra_Pear_16_GATCAG_L001_R1_001_paired_trimmed_paired_merged_contig_72725 vinorine synthase-like
GTGCCCGTTGTTCTATTCTACTCAGCTCCTGAAAACATTGACGATACCACCATTGTCGATAGGCTGAAGAAATCTTTATCCGAAACCTTGACCTGTTTCTACCCTTTGGCCGGAAGGATTTTGGGCAACGCATCCGTGGATTGTGAAGATGGAGGAGTTGCCTTCACAAAAGCTAGAGCTCACATTCAGCTCTCTGAGATACTAAAAACTCCAGAAATGGATCTAGTGCAACAACTTCTTCCACTTGATCCCTACAATATTAGAACAGACAAGGCGGTTGCAGCCATGGCCGTCCAATTGAACTGTTTTGACTGCGGTGGCATGGCCATTGGGATCTGCCTTTCGCACAAGATCGCAGATGGTGCAACAT
>Dhingra_Pear_16_GATCAG_L001_R1_001_paired_trimmed_paired_merged_contig_91785 vinorine synthase-like	GO:0016747
AGTGAAATTAATTTCCACAGCTCGGCAGGACCCGACCGGCTGGAGAAACATAAGAGAGCAACTCGCTATCACATTCGAATTTGGCCATGACTCTCTCCTCCAAGCTAACATATGCCTCTATTCCATCACCCTCCTTGGTGTCCATGAAAAGCACTAGGTTCTTATAGGTCAGTGCCGGTGATCCCACCCACGCAGGTTTACCCCAACCAAAGTCATTCTCATAGAGAGGAAACCTACAATAGCTACTGAAGCTAAGTACCGCAACCATGTCTCCTCTCTTGAAACTATCAACAGTTTTCTTCATCAAACCCAAGTGCTCATCACCCTGCCTTTGTAATTGCTTCACGTACTCATTGTCAATCTTGCTTATCGCTTCTCGCACCTCCCCAATCACCACCCCATCACATTCTTCCTCCCCGCCATTACTGATTCGCAGTGGTGATGTCATGGCAACACGAAAAAGATTCCCAAAAGAATGTTGAGGCAATGGTGGACTAAACCGCGGACGTAGGTTCACTGCATGGATCACCATGTACAACTTATTCACGGTACAATCCTTTGTAGCCGCCACATATCGACTCCATATGAAAGCGGATAAGGTCTCAACACGCGTGGGGTGTTTTAGTTGGAGGCTTTTCATATCTTTTT
>Dhingra_Pear_16_GATCAG_L001_R1_001_paired_trimmed_paired_merged_contig_96259 vinorine synthase-like	GO:0016747	GO:0008152
AAATGTGCATACATACCACCCTTTGCATAGCAATAGCCTTGAAACGCTTTAGGGGAATGCCTTGAGATAAGTATTAAATAAAGACATTGTAAATCATATACCTTTATAAGAAAATAAAAAATAAAAAAAAACTCCTCTTACTACATATTTGTATTATTTCTTTAATAAAGATAAGATCCATATGCGTTCGTGGACCGTACATCGATTAAATTGATAATACAAATATTTAGTAAGTGTAACATTACTTAATACTTCTTTTTCTGCAATCAGACTTTGTTCCTGAGGAACAACTTATTCAATCCAAATTGCATTATACAAAACGAATTACTAAACCTTAGCATCTTGTGCTGGATAAGTACATGCCAGCAGCTGCTCATCATGTTGGAACTTAGCCATGTCTTCCTCCTTCAAATTCACCCATGCTTCAATCCCACCACTCGACCCAGCATCAATGAAACAAACCAGGTTCTTAAATGGAAAGCTGGCCGACCCGACCCACACAGGCTTGCCCCACCCGAAGTCCGTCTCATAATATGGGAACCTGCACAAGCTGCTAAAGCTAAACGACGCTACTTCACGCTTCATAGACTCCTCCGCTATCTGCTTCAAAAACTCCACGTGCTCGTTGCCCTCTTTGATTTTGGCCATGTAATCACCGTCGATTGTCTTTATCGCCTGCCTCATCTGGCGCACCATCCCGTAACACGTGTCCTCCCTCTCGTCAAACGACGGCGAGGACATGACAAACCGGCTCACGTTCCCGAAATGGTATTCAGGCAGTGGTGGGTCCATCCTCGTTCGCAAGTTAACGGCGTGAGCCACT
>Dhingra_Pear_16_GATCAG_L001_R1_001_paired_trimmed_paired_merged_contig_37836 villin-4-like [Tarenaya hassleriana]	GO:0051015	GO:0051017
GGGAGTCCCTAACATGAAGCCCCGCCTTAGGGTTTATGGGCAAAAGTAGGAATGATGGGCGGTGCTCGACCTTTTCCCTTTCCCAGTTTTTCTCTCTTTTTCCAAATCAACCCTCCCAGAGCGGAAGCCAGCTCCCCACACCACCAGCCATCAAGTCTTTCTCGGACCATCCTTTCCATCCTTTTTTTCCTTTCAATTTTTTCCCATTTACTTCCATTTTCTTAAATTAATTTATAATTTTACTAAAATTTACAAAAATACAGAAAAAAAAACAAATGAAAAAGTGATTCGAACCCAGAAAGGATTTGATACAACTTAAGATACAGTCGTAGAAAATGCCAATAAAAACACAGCAGATAACACCAAGCTGCTGCAGAAGCTACAACAACAACAACAATCTCCACATGTTTGACTGATTGATCCAAATTTGATAGATTGGATCTGGGTCTCCTCCAGTTGGGATTTTCTCGCCAAAAACCTCCAGTGCCGAATTGTTTCAGGCGGCTTTGACGCTAACCTTCTTGCCAAGTTGTGGATAAGTTAATAGATACAGCTGCAAAAACAAAATGGCTGTTTCCATGAGAGATTTGGATCCAGCTTTCCAGGGAGCCGGACAAAAGGCTGGACTTGAAATATGGCGCATTGAAAACTTTCGTCCTGCTCCTGTCCCAAAATCCTCTCATGGAAAGTTTTTTATGGGGGACTCTTATG
>Dhingra_Pear_16_GATCAG_L001_R1_001_paired_trimmed_paired_merged_contig_48187 villin-4-like [Tarenaya hassleriana]	GO:0051015	GO:0051017
CATAAGAGTCCCCCATAAAAAACTTGCCATGAGAGGATTTTGGGACAGGAGCAGGACGAAAGTTTTCAATGCGCCATATTTCAAGTCCAGCCTTTTGTCCAGCTCCCTGGAAAGCTGGATCCAAATCTCTCATGGAAACAGCCATTATGTTCTTGCAGCTGTATCTATTAACTTATCCACAACTTGGCAAGAAGGTTGGCGTCAAAGCCGCCTCAAACAATTTGGCACTGGAGGTTTTTGGCGAGAAAATCCAAACTGGAGGAGACCCAGATCCAATC
>Dhingra_Pear_16_GATCAG_L001_R1_001_paired_trimmed_paired_merged_contig_763 villin-4-like [Glycine max]	GO:0051015	GO:0051017
TCCTATCCTTGAAGTTGACCTGTTGACCAACCCAAACAAAGATGTCTACATGACAATCCAAGATGAATATATCTTCAGTCATCAAATCATCCTGGGTGAAGTTGTATATCTCTACTACCTTCAAATTTCCATTTGAGAAGGTGCAAGAAAATAGGCGGGGGTCGCTTTCACCAGATCTTACAATCTTTTGGCTGGGATACTCGGTCTTTCCTCCTAACAACTCCCAAAACTGTTCAGACTCGGAATTTTCCTTTTGCATTTTCGACTGGAGATCCGGCTTTATTAAATCGAGCTGCCTCTCAACAAGTTCATGATCATCCGAGGTTGTGAGGCCTCCAGACCAGGTAAAGACAGTTGAGCCACTATGTAATATATAACAGTAGGAGGAATTCAAAGATGATGCAACTGCATCAACTTGTATTGCTTGCATATTATCAGGTCCAGATCCCTGGACACGAAATAATGCAACACCATCTTCTTGATATGTCTCATCTGGAACTTCTTTCTCCGCAACATAATTTTTGTATCCATCACTGAGACCACCCTTCAAAACAATTATGCTTTGGAAGATTGAATGGAACTGAATTGGTTCATTTCCTTCATAGATACGAGCCTGGGCAGCAAGAAACTTCATTGACTCAACCATCTTGCTTGCTAGTGATATAGCTGATACCCTTTCATCCTCAACGCTCTGCTTTCCAAACCATGTTCCTATAAGGTGTTCCTCTTTATCCTCTCCTGGATATGCATAATGAAAAATATAGCAATCTCCACTGTAAAATTTTGATTGATCAGAAGATTGAAGGTTAATCTTTTCCTGGCCATTCACACGCCAAACCTGCAAGTTTCCAGTGCAATCAATGTATGGTTGAGGTTCTTCTTTTACAGGATCAGCTTTCAACAGACCCTTCACATTAACCCCTTGACGCTTTAAGAGTGCTGCAACCTTGCCCCTACCATCTTCTGACACAGCTACATCAGCTGTTTGGGGCCACGAATCAAATTTGGACCTAAACATAACTGTCTCAAAGCCCTCAATTACACGAATTATGTGGGATTTCGATCGATCAGGAGGACGGACTAGTTCTTCTGCAGCTCCACTTGCACTCCTTCTTTGGTCAAGAGATGTATTTCTCCCCATCCAAACAAACACTTCCAACCCACAATCTAGAAGATAGCACTTATTTGTGTCTAGCAAATCCCTCGTCAAAGCATCACCCTCAACTGGTTCTGCCTGTCCCTTCTCAACACAAAGAAGCTTAGTAGGATAAGAATCAAAACTTTTGTCCTCATTGGTGGCTGTTTTCCTTGGAAGTGGAGCAAAACCACCAAATAAACCCCAAAATTCTCCACTTTCTGCATCAGCCATCAACTTTCCATCCTCAATGGAAGCTATCTCACATTTCCCATCATGATATGCGTCTTTAATGTACTGGACAACTTCTAACGCCTTAGCTCTTTCTTGAATAGATGAGTTTGAACCATTAAATTGAAAAATTTTAGACTTGGTATCCAAAATAAAAATGTCATCATGGCTGAGTGAAGATCGAGCAAAAGCAACCTCTTTGACATGGACAACATGTTTTCCTTGGCACACAAACAATCGTGTTTTGTGTTCTTCAGCCTCAGCATGTTTGAACCCAGATGCAACTCCACCTTCTTGAGGTATGATACATGGTTTGAAATAAGATAGGAACTTGGCAGTTTCGTGACCCTGTACTTCACGATACTGGACAGCACGTCCTCCAAGGGTTGCATCTAACTCAACTGTCTTGATGGCAGCAGCTCCAGCTTCATCCTGAGACGTATCCTTTCCAAGCCAATAATGAATCTCATGCCGCAAAGCCCCACTTTTTGAGGCTGTAGTTTTCAGGATCACATAAGAGTCCCCTGTAAAAAATTTGCCATAAGAGGACTTTGGGATAGGAGCAGGGCGAAAGTTTTCAATGCGCCATATTTCAAGTCCATCCTTTTGTCCAGCTCCCTGGAAAGCTGGATCCAAGTCTCTCATGGAAACAGCCATTTTGTTTTTGCAGCTGTATCTATTAAGTTATCCACAACTTTGGCAAGAAGATTGGCGTCAAGCTGCCTCAAACAATTTGGCACTGGTGGTTTTTGGCGACGAAAATCCCAATTGGAGGAGACCCAGATCCAATCTAACGCAGATAAATTACAGAAAAAATTAAATCCATATTCATTTTCTGGAAAATTGATAAAGTGAGA
>Dhingra_Pear_16_GATCAG_L001_R1_001_paired_trimmed_paired_merged_contig_764 villin-4-like [Glycine max]	GO:0051015	GO:0051017
ATTTGAGAAGGTGCAAGAAAATAGGTGAGGGTCACTTTCGGAAGATCGTACAATCTTTTGGCTGGGATACTCAGTCTTTCCTCCTAACAACTCCCAAAACTGTTCAGACTCGGAATTTTCCTTTTGCGTTTTCGACTGAAGATCCGGCTTTATTAAATCGAGCTGCCTCTCAACAAGTTCCTGATCATCTGAGTTTGTGAGGCTTCCAGACCAGGTAAAGACAGTTGAGCCACTATGTAATATATAACAGTATGAGGAATTCAAAGATGATGCAACTGCGTCAACTTGTATTGCTTGCATATTATCAGGTCCAGATCCCTGAACACGAAATAATGCAACACCATCTTCTTGATATGTCTCATCTGGAACTTCTTTCTCCACAACATAACTTTTGTATCCATCACTGAGACCACCCTTCAAAACAATTATGCTTTGGAAGATTGAATAGAACTGAATTGGTTCATTTCCTTCATAGATACGAGCCTGGGCAGCAAGAAACTTCATTGACTCAACCATCTTGCTTGCTAGTGAAATAGTTGATGCTCTTTCTTCCTCAACGCTTTGCTTTCCAAACCATGTTCCTATAAGATGTTCCTCTTTATCCTCTCCTGGATATGCGTAATGGAAAATATAGCAATCTCCACTGTAAAATTTTGATTGATCAGAAGATTGAAGGCTAATCTTTTCCTGGCCATTCACACGCCAAACCTGCAAGTTTCCTGTGCAATCAATGTATGGTTGAGGTTCACAGCTACATCAGCTGTTTGGGGCCATGAATCGAATTTAGACCTAAACATTACTGTCTCAAAGCCTTCAATTACACGAATTATGTGGGATTTCGATCGATCAGGACCATGAACTAACTCTTCTGCAGCTCCACTGGCACTCCTTCTTTCATCAAGAGAAGTATTTCTCCCCATCCAAACAAACACTTCCAACCCACAATCTAGAAGATAGCACTTATTTGTGTCTAGCAAATCCCTCGTTAAAGCATCACCCTCAACTGGTTCTGCCTGTCCCTTCTCAACACAAAGAAGCTTCGTAGGATAAGAATCAAAACTTTTGTCCTCATCGGTGGCTGTTTTCCTTGGAAGTGGAGCAAAACCACCAAATAAACCCCAAAATTCTCCACTTTCAGCATCAGCCATCAACTTTCCATCCTCAATGGAAGCTATTTCACATTTCCCATCATGATATGTGTCTTTAATGTACTGGACAACTTCTAACGCCTTAGCTCTTTCTTGAATAGATGAGTTCGAACCATTAAATTGAAAAATTTTAGACTTTGTATCCAAAATAAAAATGTCATCATGGCTGAGTGAAGATCGAGCAAAAGCAACCTCTTTGACATGGACAACATGTTTTCCTTTGCACACAAACAATCGTATCTTGTGTTCTTCAGCCACAGCATGTTTGAACCCAGATGCAACTCCACCCTCTTGAGGTATGATACATGGTTTGAAAAAAGATAGGAACTTGGCAGTTTCGTGACCCTGTACTTCACGATACTGGACAGCACGTCCCCCAAGGGTTGCATCTAATTCAACTGTCTTGATGGCTGCAGCTCCAGCTTCATCCTGAGAAGTATCCTTGCCAAGCCAATAATGGATTTCATGCCGCAAAGCACCACTTTTTGAGGCTGTTGTTTTCAGGATCACATAAGAGTCCCCCATAAAAAACTT
>Dhingra_Pear_16_GATCAG_L001_R1_001_paired_trimmed_paired_merged_contig_118918 villin-3-like isoform X2	GO:0003779
AGAGCAAACCAGAAGGATGAGCTCTCAGTTCCCTCTTTAGCATGTTTTAGGGTAACTCCTGGCTGTATTAGCAAGGCATATAAGGCTCAAATAGATGAACAGTATATCCATGGCAATACTGAAAATCGAGTGCCTAATAAATACTACTAAATTACATTAAGCATGGATACTGAATGCTGTCCATCCATCGTCCGTGCCCAATCAACTCAACGTACACAATCATCTTATTCTTTTTATTTTATTAAGTCGAAACAATGCCAGACCTAAGTATACCATTGTTACTTGAAGCCTGACTAAAATACATTTACTAAGCCTACTTGGTTATGTTGACTCTTCTGAATGGTGCATCTATGATAAATTCGAAGGCAAATAAGTTACATAAGAGGCAGAGGGCATAGAATCTTCAATACGAGTGTACCTTCAAAAACTCTGCAAGTTTTGC
>Dhingra_Pear_16_GATCAG_L001_R1_001_paired_trimmed_paired_merged_contig_4358 villin-3-like isoform X2	GO:0051015	GO:0051017
GTTCAACGGTCTTAATAGCTGCTGTACCAGCTTCATCCTGACTTGTATCTTTCCCAATCCAGAAGTGTATGTCATAAAGATAAGCACCCCCTTTGTTTTGTGTTGTCTGCAAGACAATATAAGAATCCCCCGTATAGAATTTTCCATGTTCAGATTTTGGCAAAGGAACTGGTTGGAAGTCCTCAATCCGCCAAATTTCAG
>Dhingra_Pear_16_GATCAG_L001_R1_001_paired_trimmed_paired_merged_contig_7862 villin-3-like isoform X2	GO:0051015	GO:0051017
GCCTCTAGAATAAATCAGCTTTCCTCTTCTGCATGTCTTGCTTCCACTTTGGCAGTCGATAGAAAGCATCTTTCGGCATCCCAAATATGGTCTGAAACTCCTCATCAGAGAGATAGGTCTCTCTTCTCTTAAAATCAATGCCGGTTACAGGATTGCTGGATTTAGCCCTCAGTTGGTCATAACTGAAAGTACTGCGACTACTTTCACTATCACTCTCGTCCTGCAGTGTCTTTTGTTCTGAATCCTCCTCACTGCCTTCAGAAACAGGTGCAGCTTCACCTGTCTCCTTGACTTCAGGAAGTTCCCAAGGACCCTCAGAAGCACTAGTTTCTGAGGGAGGGCTTTGCAAAGGAGAAGCATCCGGTGTTAACCTACTCTTTTCAGCTGTAAGAACATTTGAAAGCGCAGCAACTGCTGCAGCTCTTTGTGATCCTCGACCTGAAGCAGACGGCTTGGGAAAAGAAGGCTTGTTTCCAGAGGATGAATTACCTCGGTCCTTCACTCGATCCATTGGACTTATCCTGGCCCGTTAGGGGTGACTTTCCAGAGGATGGATTGAATGCAGATGATAAGGCAGCTAAGGCTTCAGCTCTTTGCCTTGGTCCTCCTTGATTCCCAGTGGACTTGTCCTCCACAGCATGACCAATTCCAAAGAGTATTGACACCTTCTTCAGGAATGAGTTTCCTTGAACAGTGGCTTTTGAAAGATCCCATGAAAAGTATGTTGTAAAGAAGCGAGGTTCATTTCCTTCAGTAACTTTGTATAATGGTACATTAGGAGCCAAACCCTCCAGAGATGCTGCCAGCGCTATGTATTTCTTGCCAATTTCAAAAGCATTTTGCTTTTCTTTCGAGTCTACACATTGACCAACCCAAACAAACACTTCGGCATGCGTATCAAGTATAAGGATATCCTCTGTCAGCAGATCATCTTGAGTGAAGTTGTAAATTTCCTCTACCTGAAACTTTCCTCTGTTAAACGAGAATGTGAACAGGTGGGGATCTCTGACAATCTCCTGAGAAACTTTATTGCTGGTGTAACTTTGTTTCCCTCCTAGAGCAAACCAGAAGGATGAGCTCTCAGTTCCCTCTTTAGCATGTTTTAAAGTAACTCCTGGCTTCAAAAACTCTGCAAGTTTTGCTGCTAACTGTTGCTGCTCAATGGTGCATTGATTTCCAATCCAGGCAAACATTGAGGACCCAGATTGCAGAATGAAACACTCGGTAGAGTTCAACGATGTTGCCACCGCATCAACTTGCACTGCTTTATTGTTATGAACAGAAGTTCCAGATAACCGAAAGAGTGCCACACAATCTGCTGTATACGTTTCATCCATCAGACCTTTCTCCTCAACCAATTTCTTATAGCCAGAGCTCAAGCCACCCTTCAGGACCACCATAGGCTGGAAAAGTGCTACTAACTGTGGTGGCTCTTTACCTTGAAATATGTGACCCTGCACTGGTCTTCCCTTCAGTGAGTTGGAAATTGTGCTAGCCAAATGAGCAGCAGTTTTCTGGTCCTCCTCAACACTATCCTTTCCAAACCAACAGCACAAAAAGTAATCTTCTTTTCTATCACCAGAGTGGTAAGTATAGAGAATGATATAGCAATCTCCACTGTAAAATTTACCAATATCCTCCTTAGACAAAGGAATCTTGGCACCACCATTGATACACCATACCTCCATCTTTCCGCCTCCTTCTAGCAAAGGTGGGACCTCCTCATTTACAGGAGCACCTTTTGCAATGCCCTTTAAACCAACACCTTGTTGCTTCAGCAAAGCTGCTACTTTTCCTCTTCCCTCCTCGGTACCAGAAGTTGCTGATCCTAATGGCCAAGAATCAAAGTTGGACTTGAATGAATGTGTCTCATAACCTTGAATAACCCGGGTTATTCGTGTTGACTTTGGTCTATTCTGACTAGCAAGAAATTCCTCAGCTGCTTGGCTTGCAGATTTTCTGTCCTCCACTTGTGTCACCCGGCCAACCCAAACAAATACCTCTGAACCGCAGTCCAGTAAGTAGCATTTGTTGTTTTCAAGCAAGGATTTGGATAGTTCACCTTCTAC
>Dhingra_Pear_16_GATCAG_L001_R1_001_paired_trimmed_paired_merged_contig_11750 villin-3-like isoform X1 [Malus domestica]	GO:0051015	GO:0051017
TTTGTGATCCTCGACCTGAAGCAGACGGCTTGGGAAAAGAAGGCTTGTTTCCAGAGGATGAATTAAATGCAGAAGATAAAGCAGCTAAAGCTTCTGCTCTTTGCCTCGGTCCTTCACTCGATCCATTGGACTTATCCTGGCCCGTTAGGGGTGACTTTCCAGAGGATGGATTGAATGCAGATGATAAAGCAGCTAAGGCTTCAGCTCTTTGCCTTGGTCCTCCTTGGTTCCCAGTGGACTTGTCCTCCACAGCATGGCCAATTCCAAAGAGTATTGACACCTTCTTCAGGAATGAGTTTCCTTGAACAGTGGCTTTTGAAAGATCCCATGAAAAGTATGTTGTAAAGAAGCGAGGTTCATTTCCTTCAGTAACTTTGTATAATGGTACATTAGGAGCCAAACCCTCCAAAGATGCTGCCAGCGCTATGTATTTC
>Dhingra_Pear_16_GATCAG_L001_R1_001_paired_trimmed_paired_merged_contig_28291 villin-2 [Gossypium raimondii]	GO:0051015	GO:0051017
CACCTTCTACAGTCTTCACTTCACCGTCAGTTATGCTATACAGTATAGCAGGAGTAGCTTCTGGAACCACATCATCTTCAGTGGTTACCTTCTTTGCAATTGGAGCAAAACCACCCATTAGGACCCAAAACTCACCAGAATCGGACTCTGTATCAAGCTTCCCATCATCAACTATTGCAACATCACAAGTTCCATCATGATACTTTTCCTTCAAAAACTGGATTACTTCCAAAGCCTTTGCCCTCTCCTGGATATTAGAATTTGCTCCGTTGAACTGAAAGATCTTGTTTTGAGTGTCCAGGATGAACACATCATCATGATTCAGTGAGGAACGCACAAAAGGAACCTGCTTCAATCTGACAACTCGTTTTCCTTTGCAGGTATACAACCGAGTTTCAAATTCCTCTTCCTCAGCCTTTTTAAATCCAGAAGCAACGCCCCCCTCCAATGGTATGATACAAGGTTTGAAGTATGACAAAAATTTGTCAGACTCATGGCCTTGAATTTCTCTATGTTGCACTGCACGTCCTCCAAGAACTGCGTCTAGTTCAACGGTCTTAATAGC
>Dhingra_Pear_16_GATCAG_L001_R1_001_paired_trimmed_paired_merged_contig_4359 villin-2 [Gossypium raimondii]	GO:0051015	GO:0051017
TAGAGATGAACCAAAAATTGCAAACCACAAACAATTTCCCATTCCTTTTACATAGGTCACAATTACAAAATACAAATGTATTACATATTACAAACCGAAAATTGAACCGAAAAAATCCAAAAATTTGAAATACATGTGGAAGCAAATAAAAGAATTTGACCTGCGTGCTGAGCTTTAACACTACCATCCGTGATAACTACAAGAGCCGGCAGCAGTTCAGAAAAAGAGAAAAAAGGAGAGAAGAAAATCACTCTTCAGGCAGTATCTCAATCAATACCGATACTAACCACGGAGCTATGTTCATCGAGAGCAAAATGCTCGACAGAAAACAAGGCACCACAGAAAAAACACTGATCAAAATGAATGAATTGCAAGTCAGGATGCAAATAAACACAGTAAAAGCACTCGTTCTATTGACTTTGGCCTCTAGAATAAATCAGCTTTCCTCTTCTGCATGTCTTGCTTCCACTTTGGCAGTTGATAGAAAGCATCTTTCGGCATCCCAAATATAGTCTGAAACTCCTCGTCAGAGAGATAGGTCTCTCTTCTCTTAAAATCAATGCCGGTTACAGGATTGTCAGATTTAGCCCTCAGTTGGTCATAACTGAATGTACTGCGACTACTTTCACTCTCACTCTCGTCCTGCAGTGTCTTTTGTTTTGAATCATCCTCACTGCTTTCGAAAGCAGCTGCAGCTTCACCTGTTTCCTTGACTTCAGGAAGTTCCTGAGGATCCTCAGAAGCACTAGTTTCTGAGGGAGGGCTTTGCACAGGAGAAGCATCTGGTGTTAACTTACTCTTTTCAGCTGTAAGAACATTTGAAAGTGCAGCAACTGCTGCAGCTCTTTGTGTTCCTTGACCTGATGCAGACGGCTTGGGAAGAGAAGGTTTGTTTCCAGGGGATGAATTAAATGCAGAAGATAAAGCAGCTAAGGCTTCAGCTCTTTGCCTTGGTCCTCCTTGGTTCCCAGTGGACTTGTCCTCCACAGCATGGCCAATTCCAAAGAGTATTGACACCTTCTTGAGGAATGAGTTTCCTTGAACAGTGGCTTTTGAAAGATCCCATGAAAAGTATGTTGTAAAGAAGCGAGGCTCATTTCCTTCAGTAACTTTGTATAATGGTACATTAGGAGCCAACCCCTCCAGAGATGCCGCCAGCACTATGTATTTCTTGCCAATTTCAAAAGCATTTTGCTTTTCTTTCGAGTCTACACATTGACCAACCCAAACAAACACTTCGGCATGTGTGTCAAGTATAAGGATATCCTCTGTCAACAGATCATCCTGAGTGAAGTTGTAAATTTCCTCCACCTGAAACTTTCCTCTGTTGAACGAGAATGAGAACAGGTGGGGATCTCTGACAATCTCCTGAGAAACTTTATTGCTGGTGTAACTTTGTTTCCCTCCTAGAGCAAACCAGAAGGATGAGCTCTCAGTTCCCTCTTTAGCGTGTTTTAGGGTAACTCCTGGCTTCAAAAATTCTGCAAGTTTTGCTGCTAACTGTTGCTGTTCAACGGTGCATTGATTTCCATTCCAGGCAAACATTGAGGACCCAGATTGCAGAATGAAACACTCGGTAGAGTTCAATGATGTTGCCACCGCATCAACTTGCACTGCTTTACTGTTATGAACATAAGTTCCAGATAACCGAAAGAGTGCCACACAATCTGTGGTATAAGTTTCATCCGTCAGACCTTTCTCCTCAACCGATTTCTTATAACCAGAGCTCAAGCCACCCTTCAGGACCACCATAGGCTGAAAAAGTGCTACTAACTGTGGTGGCTCTTTACCTTGAAATATGTGACCCTGCACTGGTCTTCCCTTCAGCGAGTTGGACATTGTGCTGGCCAAATGAGAAGCAGTTTTCTGGTCCTCCTCAATACTATCCTTTCCAAACCAACAGCACAAAAAGTAATCTTCTTTTCTATCACCAGAGTGGTAAGTATAGAGAATGATATAGCAATCTCCACTGTAAAATTTACCAATATCCTCCTTAGGTAAAGGAGTCTTGGCACCACCATTGATACACCATACCTCCATCTTTCCACCTCCTTCTAGCAAAGGTGGGACCTCCTCATTTACGGGAGCACCTTTTGCAACACCCTTTAAACCAACACCTTGTTGCTTCAGCAAAGCTGCTACTTTTCCTCTTCCCTCCTCAGTTCCAGAAGTTGCTGATCCTGAAGGCCAAGAATCGAAGTTGGACTTGAATGAATGTGTTTCATAACCTTGAATAACCCGGGTTATTCGTGTTGACTTTGGTCTATTCTGAGTTCACCTTCTACAGTCTTCACTTCACCCTCGGTTATGCTGTACAGTATAGCAGGAGTAGCTTCTGGAACCACATCATCTTCAGTGATTACCTTCTTTCCAATTGGAGCAAATCCACCCATTAGGACCCAAAACTCACCAGAATCGGACTCTGTATCTAGCTTCCCATCATCAACTATTGCAACATCACAGGTTCCATGATGATACTTTTCCTTCAAAAACTGGATTACTTCCAAAGCCTTCGCCCTCTCCTGGATATTAGAATTTGCTCCGTTGAACTGAAAGATCTTGTTTTCAGTGTCCAGGATGAACACATCATCGTGATTCAGAGAGGAACGCGCAAAAGGAACCTGCTTCATTCTGACAACTCGTTTTCCTTTGCAGATATACAACCGAGTTTCAAATTCATCTTCCTCAACCTTTTTAAATCCAGAAGCAACACCCCCCTCCAATGGTATAATACAAGGTTTGAAGTATGACAAAAATTTGTCAGATTCATGGCCTTGAATTTCACGATGTTGCACTGCACGTCCTCCAAGAACTGCATCTAGCTCAACAGTCTTAATAGCTGCTGTCCCAGCTTCATCCTGACTTGTATCTTTCCCAATCCAGAAGTGTATGTCATAGAGATAAGCGCCCCCTTTGTTTTGTGTTGTCTGCAAGACAATATAAGAATCCCCCATATAGAATTTTCCATGTTCAGATTTTGGCAAAGGAACTGGTTGGAAGTCCTCAATTCGCCAAATTTCAGTCCCTAATCTTTGACCTGCTCCCTGAAAAGCCGGATCCAAAGCTTTTGTAGAGCTAGACATTGCCTGAAATCCCTTAAGAATGCTTCTTTCAGTAAGGCAGAATTACTTTGAATCCTGCGTCCCTATAAATTCCACAAGATTTCACAGAAATAGGATCTCTGTGTGTAATTGTAATGATGGAGGGTGGTGGGGGTGAGAGATAATACAGACAGAGAGAGAGAGATGGGAAAAAGGGTTATGGGAGGGACGAGCTGCAAGAGCTGGCAATAAAGAGAGAAAGAAGAAGATAGTTGGAAAGAAAAGTGAATTATTGCTGCGGGTGTGCGCTTCTCTCTCTAACTTTTTCGTGAAGCCTTTGAGATTTGTAATTTCAGATAGATAGAGAGAGAAAAAGAGAGAAAGCAGAGTTTCACAGAGAGAGAGAGAGAGAGAGAGAGTTAATGGAAATATATATGAATTTTGGTGATGAAATGGTGAGAGGAGGAAGAAGAGAGCAACAGAAATGAAACGACGCAAAACGGAAGCGGAATGATAGAGAGGTTAGAGAGAGAAAGTATAGAGAGAGAGAGAG
>Dhingra_Pear_16_GATCAG_L001_R1_001_paired_trimmed_paired_merged_contig_12335 villin 1- [Ricinus communis]	GO:0003779	GO:0051017
```
