## Supplementary material for "Evidence for the Involvement of Vernalization-related Genes in the Regulation of Cold-induced Ripening in ‘D’Anjou’ and ‘Bartlett’ Pear Fruit": S1_PearTranscriptome_Annotated text (part 2 of 97)

```
GTAACGACTCATACACGCACGTACGCAATTCGTAACATCACTCATAAAATATTTAAAGAATGTCTCACACGCTAAATGAGTGGTTGATATAGTTGGTACATACGCAGAACTACAAACTTGACAAGATCAAACTGCCAAAGTTCAAATTTACAACAAAAAAACCATCAGCCTATTTGCTTTAGTCCAACATTTTAAAAGGAATAGTGTTATTTACACATCCAAATTCACCTCTCACGCACCTTATTAATTTTTTGCCGTTAATTTTCTTCAATTCATTTGATCCGAAGCCGAAAATTGAGAGAGGTGTGTGAGAAATAAAAATGAGTGTGCGAATAGCACTACCATTTAGAAGACCAGATTTGGAAAGTAAAGATGCCCTGTGGTTCTCTTATATGTAGAAGAATTGATGGTTGCTTGTGTTTGCTTAGAAAAGATGAAGTGCCATCTTTTGCTTGTTTTGTTTCCATTTAGGAAGCTTATAGAAGTCCCTTTTGGCCATTCCAAAATGCACTTGGAATTCTTCATCAGAGAGATATGCCTCTCTTTTGGTTATGTCTATTCCTGCTGCCGGGTTTAGAGAAACCACTTTGAGTCGTTCATATGGATACGTCAACAAGTTTAGGCCTCCTTCACTAGGCTCACTTCCATTAGCCTTAGTGCCACCTGTATTATCTGGTAAGTTTACTGGAGAACCTGCAGGTACAATTGACTCGCCAGGACTACTGTAAGGAGAGGATTTTGGAAAGAGTTTCTTAGTTGGAGCAGATGAGCTGGAAAAGATGTGATTGTTTGGGGACTTGACATTAGAAACTGAACCACCGGATGCAGGAGAAGCACTTCTCCGGCCATTGGAACTCATGGACTTGCTTCTAAAACCATCTGGGGTTGTCTCCCTGGACCTGGAGTTTGCTTTCCATGTGTTTCTTATAGGTGCTTCTAATTGTTGTGGTTTTCCTTTTAAAATAGCTAGCTTCCGCTCAAATGAGTTGCCATGCATATTTGACTTTGATGGATCCCATTCAAAGAAACGAGTGAAAAATGGTGGTTCGTGCCCTTCACTAACAACATACATAGGAGTCTCCAAAGATAGCCCTTCAACCAGTACATCCGTCTCGAGAAATTTCAGGCCAAGAGTAAGGGCTTGTTTCTTTGAACTAATGTTAGAGTGGCATCCAATCCAAACATAAATCTCGTCGTGGCAGTCAAGTACTAACACGTCTTCAGTAGTTAAATCATCCTGTGTAAAATTGTATATCTCCTTCACCTTGAAATCACCTTCAGTTATGCTCAACATAAACAAATTTGGGTCTTCCATGTGTCCTTTTATTTCTTTTGCCCTCGGATACTCAGCCTTTCCACCAAGCACATTCCAGAAAGTATCAGATTCGGGTCATGGTCTCCGGTCGAGGAGAGATTCCCAATCCAAGTGAAAGCAGATGCACCAGTTTGCAGGATGTAACAATAACACGAGTTCAAAGATCTCGAAACTGGATCGACTTGGATTGCCTGCATATTGTTGGGACTTGTCCCTTGAACACGAAAAAGGGCTGTCTTGCTTTCATCATAAGTTTCATCTGCAATACCATTTTCTGCTATAAAATTCTTGTATCGTGCACTCCTACCTCCCTTGTAAATTATTAATGTCCGGAAAATGGAAAAGAATTGAGAAGGCTCCTTGTTCTCCATAACTTGAGCCAAAACAGGGTCTCCCTTGGTTGAATCAACTAGGGCATTCATACGAGAGATAGCATCCCTTCTATCTTCCGTTACACTTTGACAGCCAAGCCATGCATAAAAGAGATTGTCACTCTTTTCCTTTCCGGGATAAGTATACTGCACAACATAGCAATCCCCGCTGAATATTTTTCGCTGGTCTGAAGCTGGAATGAGGGACAGTTTATCACCATCCACCCGCCAAACCTTCAATGTGCCACTGCAATCTATAAATGGCTGGATGTCTTCTTCATCTGGAAGCTCTTTCACCTCATAACCCTTTTGCTTGAACATTGCTGCTACTTTCTCTCGGCCTTCTTCATACAGCTTGATTTTGACCGTTTGAGGCCAATTATCAAAGTATGACCTAAACTTAACAGTTTCTAATCCTTCAGTTATAAACACTGAATGAGTCCCCGCTGACCTGCCTTGGTTTCTGAGGAAATCTTCTGTAGCGGAAATTGATGTTTTTCTTTCTGAAACTGAGGTATGCTTTCCCATCCAAACAAAAATCTCAGAATCACAGTCCAGCATATAACACTTGTCCGTCTCCAGCATTTCTTTATTTAGTGAGTCAGTTCGACATGGACATAGTTTACCCTGAGTTGATATCCACGATAGTTTCACAAAGGGTGTCTCCGGTTTTTCCTGGACAGAAGACGGTGGATCCTGGGGAATGGGAGCATACCCACCAAATAAGCTCCAAAAGTCACCCACTTCAGGATCACCAACGAATTTTCCATCCTCTACAGTTGCCACCTCGCATTTTTCCCGATGCTTATTCTCTTTGATGTATTGAACAACCTCCAAACCCTTGGCTCTTTCCTGTATGCTAGAGTTGCACCCACTAAAGAGGAAAATTTTTGATGCAGTATCAAGTATGAATACGTCATTGTGGTTCAGTGATGACCGAGAGAAAGGAACTTCTTTAACATGAACAACATGGTCCCCTTTGCAAGCTAACAAGCTGACTTTATATGTTTCACCATTTAAGCGCTCTTGTTGTGTTCTATATGCTCCTTCAATGGGGATAATACAGGGTTTGAAGTATGATAAAAACTTTTGTGTTTCATGGCCTTGAAGCTCCCTATATTGCACAGTGCAGGACCCTAGGGATGCATCTAGTTCTAGTGCTTTATCTGATGCCAACGCCGAGTCCTCCTTGTTTGAGTCATTTCCCAGCCAATAGTGTATGTCATGCCGAGGAAGGCCATTTTTCGGCAGAAATGTATTTAAAACCACATATGCACTTCCGGAATAGAATTTCCGATGCGAAGATTTTGGAACAGAAACCAATTTTAGGTTCTCAACACACCAAATTTCCAAACCAAGATTTGTTCCTGCAGCCTGGAATGCTGGATCCGTGTCTTTACCGTAAACAGACATTGCCTTTCATGTCACAGAAAACTCCACCAAAACAACCACCAAGTAAAAATTTCTACCACCCACTTAATTGCTCTGCAGAATTCTGGGTTTTGGAGGATTTAATGAAATGGGCTCTTCCCTGTGCCGATCTGTGACCTTATTCGCAGAGAAGAACACAGAAGAAAACAGTGGGAGTATATTCCACTATGTGCTTTTGACCCAGCCTCAGCTGCAAGAATTATGGAGTTGAAAACTTGGAATCTAAATAAAGTGTGGAGTTTGGTGTGGTGGGGCCGTGGGTGCCTGGGAGGCACTGCTATTTTTGAGCTACAACTGGCCCCATGATCAAAAGTTGAAGAACAAGTTCGGCGTGGTGTGTGTGTCGTTTGGTTGCATGACATGTGAGATTGATGGTGATGATCAGAAATGTTTCCCGCTCT
>Dhingra_Pear_16_GATCAG_L001_R1_001_paired_trimmed_paired_merged_contig_132449 vicilin-like antimicrobial peptides 2-2	GO:0009506	GO:0045735
TTGTGTTCCCAAATGGGACACAAGCCATAAATGCCAAGATACAAGAAGGTGATGTGTTTTGGGTGCCGAGGTACTTCGCATTCTGTCAAATCGCGTCAAGAACCGGGCCACTTGAGTTCTTCGGATTCACAACTTCCGCGCGGAAGAACAGGCCTCAGTTTTTGGTCGGTGCAGCATCCGTTCTTCAGGAGCTCAAAGGACCAGAGCTTGCAGCTGCTTTCAGCGTGAGCGAGGACCGGTTGAGAAAGTTTATTGATGCTCAGCGTGAGGCAGTGATCTTGCCTACGGCACAAGCAGCACCGCCGT
>Dhingra_Pear_16_GATCAG_L001_R1_001_paired_trimmed_paired_merged_contig_132706 vicilin-like antimicrobial peptides 2-2	GO:0009506	GO:0016021	GO:0045735
TCTTCATTTCTTGAAGTCTGTCTTGCTGTTTCAGCCGGAGGAATTTCGACCAGACGCTTGGCGAATGAGATTCGGGCACAAAGACAATCGGACCTTGTTGTTGACTTGTGAACATTTCGCTTAGTTCTGATGACGTGACATTGAAGGCATTTGCAAGTACTTCATGGTCAAATCCAGCAATAACGGACTGTGGGTTGCTTACTCCGCCAATGAAGAAAGACTGCAAACCCATTCCCAAACTCTCAGAAATGTCGATGCTGCAAATGATGTGAACCCTCTGGCCCTCCCCAGTATTCACCAAGTAAAATGGAGACCCAGCTGGAATTATATACACATCCCCTGCCTTCAATCTCCTCTCTCCCAATTCATCTTTGTAGATCAACCCCACCTTTACTTCTCCTCTGCGGACGAAGAGGATGAGATTGGAGTCGAGATACTGAGGAATAAAGAGGGACTTAGGCTCCATGGTAATAAACCCAATATGCATGGGCTTATATACAGCCCTACCAAGCGCACTCATCACCACTCTCATCTCTCCTGCTGCAGTTTTCACTACATGCTTTGCTTCTGGCAGCAAAAACCTATATTCTCTCGATTGTACCCCTCCC
>Dhingra_Pear_16_GATCAG_L001_R1_001_paired_trimmed_paired_merged_contig_62952 vicilin-like antimicrobial peptides 2-2
ATATTTTGTGACTATATTCCTTTCGCCAATGTCCCCGAGGATATTGGGTGAAGAAATAAGATTTCAAATATTTTCGTCCATGAAACAGTCATATTCGCACACATATATAAATTGTATCATTACTTTTCGTCCATGAAACTATCATCTTCAAAAAGGACTCAACTATCACGATCCACGGGGCATAAAGTACAAGAAGGATGCCAATTCATCAACAATCCTAACTGTATACAAAAGCAACCCGAAAATCGAAATCATCTTGACGAACGCCAAACTCTTCTCACTTTCAAGCAATAACCTCCACGACATCACTCCAGGATCGCCCTGTAATTCGCCATCTCTTGAGGTTTCTCATCTGTCCAATAATTCATTCACTCCAGGATCGCCCTGTAATTTGCAGATATAGCCTACAAATGTTGTCCCGAAGGAGATGTTGCTCTACATTTCTTCGGGCTTTTGTGTGCAGCTTTCGAAGCCCTTTGTGCTCAAGTAAAATCACGGATTTACCCCTTCTGTACGAGTGTCCGCCGTCGTAGAAAGGAAAGGGACGGGTGGCACTCTTCTTCTGCTTCTCTCAGGTTGAAGAAGATTTCTCAAGCAGCTATAATATCAAGAATTTCTTGAGTCGAATAACAACCTGGGTGATCAAAAGGATAAAAAAGCATTTAGTCTCTGCTTGCAAGATGACTTATTTTCATGTCTGTCCTCCCTCTAAGTCAACTGAGGATTCAAATCTAGCGGGGCCAGCTCAAGATATGGATAAAACAATTTCAAGTCTTTAAAAGAGGGTGAAAGTTGCATTCTTCACAAAGGCAAAAATAAAGAACAGATTCTACTTCATATGAAAAGAAGAGAACAATGTGTTTGTACGCTTCTGATTAAACACAAAAAGGAGTCCTTCAACGTGGAACATGAAGATGTAATTGAAGTTTCAACAGAAGTTACTAAATACTTAATTAACAATGACAATGATGTATCCCTTCACATTGCAAAGCTCATCCCCTCCGTTAGCAATTCTGGACAATTTGAGGTAATATCATCAATTCATTTTATCAATTTTATTTGTTTGAGCGATTATCGCATAAACCCAATTAAATTTCAGTACAAAAACTTGAATTTTGTTTTAATTTTAATAGTTGTAGTAGTATATACCATTGATTTAACTTTGTACAGCAATTCTTTCCTTCTGGTTCTGCAAATCCGTGAACTTCGCACTAGAAACCAATGACTACGATATAGGCACATATATGTTAGTTGTTGAACATATCGTTGTAAATAGATTTCCACATGAATGCAAATAGTGTTGTATATCATAGGTATTTAGAACTCTCTGCATGTTTAATATGGTTTTAAAACCCGCAGCATCGCGCGGGCA
>Dhingra_Pear_16_GATCAG_L001_R1_001_paired_trimmed_paired_merged_contig_119484 vicilin-like [Malus domestica]
CCAGAACCAGCAGGGAAGAATTCCTGCAGAAATTAAATAAATTACCAACCCAAAATATTAAAACCAAAACAAAATTCAAGTTTCTGTGTAAAAATTTAATTGGATTTGTAGGTAATTAATCGTCCAGAACTGTTAACAGAAGGGATGAGCTTTGCAATGTGAAGAGGTTCATCATTGTTATTGTAAATAAAGTAAATAGAAGGCCCCTGCAGGAACTCTAATAACATCTCCATGTTCCATGTTAATTAAGTAAATAGAAGCCCCTGCAGCAAAGAGTGGTAGCGTTCGCCGTTTGAATGGAAGAGTGAATTAGATTAAGAAGATCGGCGAGAGTAGCATAACAAACTACATAACTAATTACTCAATTAAAACATTAAGTAAACCTTTTACTGTGATTAAGATAATCA
>Dhingra_Pear_16_GATCAG_L001_R1_001_paired_trimmed_paired_merged_contig_60631 vicilin C72	GO:0043245	GO:0045735	GO:0050832
ATTTCCACTCCTTGGTTAATATCAGAGAATGCCAAATCCAAATCCATGAACCCCACACTATGAACCGATTCCTTACCAAAGTTATAGCAAATATTGTTATCCAATTCCAATAATGTTGTTATAGTACTCCTTGAAAATGCATGAGTTGGTATATCCATCTCTCTCTCTAAGAGTAATTGTTAACAGTAATTATAATAACAGGCTAAAAGCACTGTCAACTATGTTATCAAGGAAAACAAATGTCAATGAGAAATGAAGATAAATGACTTACTGGTGTACTCAAGAAATTGAGAATCATTAGGTGCAAATGGCCTCCGATGGGATCGCCTCCAATTCTCAGGTGCTACTCTGAGGATAGCTTCTGTTCAATACAGCTATGCAAGAATAGTCTTCAATACTTAAGCAGGATTGGAAACAGGGAAGTAGCGTATTAAAGCATTAAAATAAGGTTAGTTGGCCAAAAGTTGTTAATTTCTTGTGTAATTAACCAGTTTGAAAAATAGCCATTCTCCAAAATATAAAAAACACCTGACAATTTACACTCTTATAGTGAAGGCAATTTTCATAATGTGGATTCCATTTTGTAGAAGGCAAGCATAAATGAATTAATTATGACAGAGATGGCATTGTAGATGCTGGAAATCATGGAACCAAAAAGAATCATGACAGAGAAAAAAAGCATTATTTGTCATCAATTCAAGGTACTATAAAAAGAAACTATACATGCGCAGTGGTTAAAGGTACCAATCCTTGGTGATCAGCCAAATAGTGCCTCAAGTTGTTCTTTTGGGGAGCTCATGACTATGCCTTGACCCCTTTGTTTGCCCCTTTGTTGTCTAAAGTCCTGCTCTTAGCTCTTTTCTTGGGGTATTGAAGGCAGATTCAATAATGTCATCGCTGAAATGTTGAAGTATGACTTGGGATTTCCAAAACCAGCAGGGCAGAATTCCTCAAATCATCCAGAACTGTTAACAGAACGGATGAGCTTTGCAATGTGAAGAGGTTCATCATTGTTATTGTTAATTAAGTAAATAGAAGCCCTGCAGGAACTCTAATCACATCTCTACGTTCCATGTTGTAGGAGTCCTTTCTATCTTTCATCAGAAGAGTACAGGTAAATTGTCCTACTTCAACCTTTTGGTCAATGT
>Dhingra_Pear_16_GATCAG_L001_R1_001_paired_trimmed_paired_merged_contig_10693 vicianin hydrolase-like	GO:0004553	GO:0005975
GTGTAAAAGAAATCAGAGCCGTTGGTTTTGTGTGGTGGGCAAGGAAAATGAGTTAATGGGGACCGTTGGATTGAATTTGTGCGGCCCAAATGAATTGATTCCTAAGCTTCGGACTCTAAGGTCCGGAGCGGATCCAAATCCATATTTCTCCACCCCTTAGTGTAAATCTATTATTGTATAAAAAATTATTAAATAATGTAAGTGCAAGGATCAATGTTTTAGATAGATGTAGCATTTCCTACAAGATAGAGGGGAAAAAAAGGAGATTCCACACGTTAGCCTAGCTGGGCCTTATTTGTTCGCACCTTAGACGTGCAATATGGCCAATTGAATTGGTTTCCATTTTTGGTAATAGTAGGGGTGGAATCCCAAACGTCACTACTAACTAGAAATCTGCCTGAACTAGACCTAACAAAGAAGCAGCTTTATCATCAAATGCTAGTCGACCTTTATCTACTGGTTGAGTTCCTATCGAGTAAGCAAGGAGCCTGGAGAGGTCAAAAGATCCTGCACGCTTGACCAATTTTAGCGTAAGTATGGGCCTTCATCTATGATTTGCTATAAAGGCAACACAACGATATGGTTGCCTCTTGGTTATTGAATTCCTTGAATCAGGAGCTTGTTGTATTGCTATACACTAGTTGAAGTTTGGGCTGATCTAAAGGACTGGTTTTCACGAGGTAATAGTTGACGAATATTTGATATTCAACGTGTGATCAATTATTGAACATATCAATAAATATCCTCGTAACGCCGATGTTTTCCTAACCAAGAAGAAAAAAGTTGAATATAAACAGGAGCAGCAATCAGTTTCTTAAATAATACACGACTCAAGAACAAGTGATACAGTTTCTGATGGGTCTCGATGCTATATATGTGACCAGACCTTACTGATGCAAGAAGAGAAAAAACATAATATTCTATCACGTAGATGGAGAGAGTTTGGTCTTCAAGTAATGAGTTATTAAAATACTCTTATAACCTTATTCCACACTCATGCACCATCAATCATTTTAGGAGGAACATCTTAAACCAGTATGCCGAGTACTTGAGGTACCTTTTCATTTTATTTTTGTAGTCAATATAAGTGAGCCCAAATCGAACAGTGTAGCCTGAGTCCCACTCATACACATCCAGAAGTGCCCATGCAAAGTATCCCTTCACCTTAACGCCCTCCTTGATGGCTTTCGAAAGATATTGAAGATGTTGATAATGGTATCTAATCCTGGTACTATCCTTGAGGGCAGTCTTAATAGGCAGGGAGCTATTATTTGCCTCGCCAACACCATTTTCGGTAATGTAAATCTCCGGGTCGTTGTAATTTTTCTTTATATGCAGCATAAGCTCTCGAATTCCCCTTGGGTAGATGTACAGCCAGCTCAAAGCAGTCGGTGTGCCCAAAGGAACCCCATTTTTCTCCGTAGAGAGAGCGGTATTCATGTCTCCAAAGAAACTTTGGTTAACAGTTGTAACAGTGGAGAGCGAGGAAGCATCTGCATAAGTACTCGTGTAATAATTGACACCAAGGAAATCCAGGGATCCTTTAAGAAGCTTTGATTCTGCTTTGCTGAATTTAGGCAACCGATTTCCCACCGCAGACCTCATAGTTTTGGGATACTCACCGAATGTAACAGGACGAGCAAACCAGCCGAAAATAAAATCAAGAGACTTAGAGGCCGCCCTCTTACTTGCAGCTGTTTCAGATTTTGCTACATACCAGAATGTCACAACCGTAATCCCAATTTGTCCTTTCTGAGAGGCCTGATACTTGTGCCTGTATATCTTCACAGCGTGTGCATGAGCAAGTAGTAGATGATGACCAACAATGTAAGGCTCAGTGGCAGAGTTACCAGCAGTGCAATTTCCGACATAGTTTGAACATCGACCGGGTGCATAAGTACCGCCATTGTATCCATTAACACAATATGTAATTGGCTCGTTCAATGTCACCCAATGCTTAACACGATCCCCAAATGTTTTGAAACAAAAATTGGCATAATCTTGAAAATCATTCACAATCTTAGGGCTTAAAAATCCACCGTACTCATCTTCAAGTGCTTGTGGTGTATCCCAATGGAAAAGGGTCACAAAAGGCACAATTCCATTGGATAAGAGCTCATCTATCAGATTGTTGTAGAAGTTGACTCCTTCTTGGTTCACTCCACCTTTAATTGTACCCTTAGGTAGTATTCTTGACCATGAGAAAGAAAATCTGAAGGAGTCCAAGCCGATCTTTTTTATCAATTTTATGTCCTCCTTATAGTGATTGTAAAAATCATTGGCTGCATTCCCATTGCTACCATCCGAAATTTTTTCTGGATGTTCCCTAGTGAAGGTATCCCATATACTTGGTCCCTTTCCGTGAACAAGAGCTGCTCCTTCAGACTGATAAGCAGCTAAACCGGCTCCAAAGATGAACCCAGGTGGGAAGCTAGTTCGATTAAATGGCCTCGAATAATGACTCGGTTCAACTTCCACAGCAGCACTTGCTAACAAAGCAAAAAGCACGAGGATGAAGCAAAAAAGAAGACGTCCTCCTTTACCACCCAACATGTTTCTACAACTCGTTCTCTTCGGCCGCTCAAATACATTGAACATTTTGGAATACCACCTTCAACCTCTCAAGTCTTATCATATACTATATACAGAGAGAGCCCGGAAAGGATCCTCTCAAATTTCTGTACTTTTTAAAAATTATAATCATTTTAATCGTTTAATCAAATTATAAGAACTTAATTAATGAATTGAGAGGATTTGATAGAAATGAAGTGGAAATGATCATTTTCCAGAAAGTCCAAGACGCTGCAGACAGGTCATCACTCCT
>Dhingra_Pear_16_GATCAG_L001_R1_001_paired_trimmed_paired_merged_contig_79000 vicianin hydrolase-like
ATGGTGTATCCTTACCTTAATTGTAGGTTGACATCATGTTGTTAATCTTGTGTAAGTTCATAACATTAATCTCTAGTAATAATATATGTCTATATTGTAATAGTACGTCATTGGTATAATAATAAACGTTAATTTCGTAATTCAACCATGATGAAGTACAAAAACCTACCTTGACAATGTAATAAAATGTCCACAATGTATGCAACCTTATTATAGTAATAATCATGTCATTCTTTGTCATCAACTTAGACCAATGGCGTAGCCAGAACTTTCAAATAATAGAGTCATAATATCGATCAAAAAGGTTCATTGGGCATTTCATTGAGCACCTAGTAGACATCTGTTAATTCCTATCAACATATGTTGAAAGTTTATGCCAACATATGTCGACAACTACGATTACTTGTAGAGGCTTGTTGATTGTGGATGCAGAACACTGTGGAGTAATGTTGAAGACTGTCAAGCATTTTCAACTAAAGTATTTCATACAAGGAGATAAAAGGAAGACAAATATGATAGAAG
>Dhingra_Pear_16_GATCAG_L001_R1_001_paired_trimmed_paired_merged_contig_37604 vestitone reductase-like isoform X1	GO:0003824	GO:0050662	GO:0008152
AAATCGAGAGAGCCATATGCCGATACACGACATGTGAACATGAAATTAAAAGATAGGGTAACTTGTAAACTTGAATCAGAATCTAGAGAGCCATATGCCAGAACATATGCCGGTAAATAGGGGCATGCATTTTATTCTTACAACACACATACAATGTATATATCGTTTGTACAAGTTCCTTTCCCATCAAACAAAGGTGATGTTTTTCTGGTATGGAACGAAATGTGCATATAATCATATATGAGCCTTAATTATAATCCGTAAACGGAACTATAAATAATGCTTTTCTTTGCAGCATTGAATTGCATCGATGAGCATCTCATCAACCCCATACTTGAATCTGAAACCTGAATCCAAGAGCTTCTTTGACGAAAAACCAGGTGCTTTCTCACCTTTAAGCTCCCTTAAATAGCTTACTGAGGGTATTTGAAACTCCGGGTATTTGGCAGAAAGAAACTCAGCCATTTGTACAAGGGTTATGACATGTGATGAGCAATTGTACCTCCCTTTTGCATTATGATGTTCGAAAAGGAAAATGTGCGCTCTGGCAACATCATCGACATGCACCATAGGCGTATTAATATGAAAGCTAAGCTTATCAAGGTTGCCAAAGACCAGAGCCAGTGTACTGTGAATGGAGCCGGGAAGCTTAGGACAAATGAAGGGGCCAACAACAAAAGAAGGTATTACTGTCGCAACATCCAACCCATATTTCTTTGAAAATTCAAGAACTGCCTTCTCAGTTAATGTCTTTGAAATCATGTATGACCCTCCATGTGAAATGTTAGCTTTAATGTAATCTACGTCGCTCCAAAAACTTTCATCCACTTCCTCCACATCATTGCCGCTGCCAAACACGACAGCGGATGCACTAGAAGTGTACACAACTCGTTTCACTGTTTTTGCATTTAAGCACGCCTTCAGAATGCCGAGAGCTCCATCAATTGATCTTTTGGTCACTACTTGTTCTGGTTCCTTGTCTTGGAAATCGACTGGAGTGGCAACATGGAACACTCCGATGCATCCTTCAACGGCTGCATTGAAGCTGTCCGGGTTGCTGAGATCCGCTGTGAAAATTTTGAGCCTTTCGGTTGCTCCTGGTAGACTTGTGAGGTAGCTTAGATCTCTCTGGTTCTCTGCAGGGTGTGATCTAACAGTAGTATTCACAGTGTAGCCTTGATCAAGAAGCCTCATAACCAGCCAAGACCCTAAGAACCCTGAACCACCTGTTACACATACAACTCTTCCTGATCTCTCTCCTTCCATATCTCTCTCTCTCTCTCTCTCTCTCCCCTGCCTTCAAATTCAATCAAATCAAGTCTGGTTGATAATTTGCTAGGTCATTGAAGTCTCAGTGTAATCATGAAAGTTTATCTTGGTGGGGACTCTTTCCACCTTAACTGTCGTGTAATTTTCGTAGTGGTTGAGTGGG
>Dhingra_Pear_16_GATCAG_L001_R1_001_paired_trimmed_paired_merged_contig_118804 vesicle-fusing ATPase-like	GO:0005773	GO:0005795	GO:0005886	GO:0009506	GO:0005524	GO:0016887	GO:0006891	GO:0043001	GO:0048211
AGATGGAGTTGAAGAAGCTGCAGGAGTTCAAACTCGTCGAGTCGGTGAAGTCTGAGATCGGATCTGAGATTCTGAGGAAGCACCGTCGTCTTCACTGTTCCTCAGATCAGTGCTCTAAGGAGGAACTGGGCATGGTGTGTAGCTTGTGGCCTTGCTGGTCTCTCTACCGGTATGGCTATCAGCATTGTCGATGATGTCGGTGTTAGATTGTAAATCAGCATGAAGCTACAAGTAGCAACATTGTCAGGCACAAGGAGTTTAATCTTCAAACACTTGGAATTGGTGGCTTAGGTGCTGAGTTTGCAGATATATTCTGAAGAGCTTTTGTATCCCATGTTTTCCCTCCTCACGTGACAAATAAATTGTTAATGGCCCTGAAGTTTTGATCAAGTTG
>Dhingra_Pear_16_GATCAG_L001_R1_001_paired_trimmed_paired_merged_contig_85958 vesicle-fusing ATPase-like	GO:0005773	GO:0005794	GO:0005886	GO:0009506	GO:0016021	GO:0005524
ATGGCCCTGAAGTTTTGAGCAAGTTGGTGAAACTAAGAAAAATGTTAGGAATCTATTTGCTGATGCTGAGAATGATCAAAGGGCTCGCGGTAAGGGAAATATATATATGTCAAGTGCACTTAGGTTGGTTTTTCAATAATTTCTAATGTCATTATGTCCTTAATTCCCCAGGAGACCAGAGTGATTTGCATGCGATAATCTTTGATGAAATGGATGCTATTTGTAAGGTATAAATATTTCCTAGTCTATGCTTTTTACTAAGATTCTTATTCAACTACGATTTATTTTCAACTCGCGAAAAAGTTGTGGGACTCTCAGTTTAAGCAAGAAGAGAATGTGGTTTAAGTGAGCTTCATTGCACGAAGAACTTGGGTCCATCGGCTGCAGTGTTGTGGGGGAGGATAGGATTCTGAAGGACTTGGTTGTATTAACTGTAAATAACTGGAATACGTGTTTA
>Dhingra_Pear_16_GATCAG_L001_R1_001_paired_trimmed_paired_merged_contig_15282 vesicle-fusing ATPase	GO:0005773	GO:0005795	GO:0005886	GO:0009506	GO:0016021	GO:0005524	GO:0016887	GO:0006891	GO:0043001	GO:0048211
TGGGCATATCATTCAGGGCCTCTGCAGCCGCATCGATGTCTTCATCAGCAAAAACATTCAACTGGGCTAGCACCTTCTTTGCATCCTCCGTCTTTAGTGTGGGTACATTGTAAGTGACTGAAAAGGTATCACAAAAGCCGATTGAATCTAAGAAACCCAATTCACTTGTTGTTCCAAATACCAGAAGTTTTTTCCCCTTTGGAGGGAGGCGCTTAAGTAGGACCAAGAGTGTTTGAGATATTAAATTGGAAAACCTTGGACCAATAGGAACATACTCCAGTAACCTTTCAATATCATCTAGGATAATGATGCTCAATGGTGACTTGTATGCATCCTCGAAAACCTTTACAATTTGTGCGCATTTGGTGCTCTCATGAAGACCAATCATTGTCTCAGCCGAGACAATCTTGACGTAGGGAAAATCACTGTCGATGCCAACAGTAGCCGCTAGTGCAGATTTACCACTGCCACTCGGGCCTTCCAGAAGGCATGTAACAAGTGGGCTTCCTTTGCTCAATTTAACTTGCTCCACTAGTAATATAGCTCTTTGATAAATGTGCTTATGTCGATCACCACAATCCACCATGCCATTAAGTCTGCATCTTTGAAGGTCATCAGTGGAGGCTCCAAATGCAGGTACAATTTCTTGAAGTGCATGTAGAAAATCATCCATAGTAACCTTAATACTCTCTTCATCCACTGGTTTGGTAAGATCATCCAAACTTAGTTGTCTATTCAGAGCAAATGATACTGCACTTTTAACAACACCTTCAAGTTCTGCACCACTGTAGTTTTTCGTACGAGCAGCAAGCTCTTGGAGGTTTACATCCGGGGAAAGAAAAGAGCTCTCCTTCATCTTGTTTGTATGAATATGAAGAATCTGTACACGACCATTTTCATCAGGAAGGCTTATCTCAATTTGAACTTCCAGACGTCCTGGCCTCAAAAGGGCTTCATCAAGCAAATCCTTTCTGTTAGTCATCCCAATAAGCAAAACATTATTGAGAGACTCCACGCCATCAATCTTCGTGAGTAACTGGTTCACAATACTGTCATGAACCCCGGTACCATCTCTAGTTGATCCTCTTGACTTACAAATAGCATCAATTTCATCAAAGATTATCACATGCAAATCACTCTGGTCTCCGCGAGCCCTTTGATCATTCTCGGCATCAGCAAATAGATCCCTAACATTTTTCTCAGTTTCACCAACGAACTTGCTCAAAACTTCAGGGCCATTAACAATCTTTGGTTCTTTCCCGTTCAACATCTTTCCAATTTGACGAGCCATGAGAGTTTTTCCAGTGCCAGGTGGCCCATAAAGCAGCATACCCTTTACATGCTTGATCCCTAATTTATTTGTCACGTGAGGAGGGAATACACGGGATGCAAAAGCTCTTCGAAATATATCTGCAAACTCAGCACTTAAGCCACCAATTCCAAGTGTTTCAAGATTAAACTCCTTGTGCCTGAAAATGTTGCTACTTGCAGCTTCACGCTGATTTACGATCTTTATTCCACTTGCATTTGATGTCTCGAAGATGAAATATGTATCATTGACAATCATCCCTCTTTCAATACCATTGTTGGACTTTTCTTGTCCCTCTACTGCTGCTCGATTGACAGTAAAAATGTAGTTAATCCCGTGAAACTCAAATGATACTCTTTGTCCAGCCGTCATGACCTGGTTGATAAATCTTTTTTTAAGTTGGTCCGACAGACGAACAGCATCAACCTGTTCACTCTTAGTGCCCTTTTTCACAAACTCCAAATCCAGCGTGAGCAGCGCCAGATTGAAATCCTCCGGCGGGACAAACCTGCTAACGGAGACTGAATCGCCAGTAGAAACCCTAGCATGCCGCCGTTGGATTGCGTTTAGCGCAATGTGGCCGCTCTGTATGCTTGGATGACCAGAGACGGTGAGGACGAAGGATTCGCCGACGGAGGCTAGGTTGAGCTTGGTGCCGGGGATGGCGAAGTTCTGGAGATCGGCGGGGGAGCAGTAGGCGAGATTGGTGAGAGCGAGTTCTGCAGCGGGGGTGTTGGTGACGGTCATCATCACCCCTGGAGGAGAGGAGGAGAAGCCGAACCGGCCGGCCATTTTTTGATCGGAGACGGAGAGAGATCTTGGTGGAGGTTTCTGGTTCCTTTGGTTGTAAGAAATGGAGAGGATGAAGTTTCTTTGAATTTTTTTTTGCTTAGATTGGAAGGAGACGAT
>Dhingra_Pear_16_GATCAG_L001_R1_001_paired_trimmed_paired_merged_contig_46820 vesicle-fusing ATPase	GO:0005524
CTTCATTCCTCAAGAACAAAAACCCGAAACAAAAACAAAAATTGAAATGTCGGAGGGATTATCTAAAACATAAGAATGAAAATAATTAACCGAACTATCGAAGGATAAGAATTCTGTGGTTTTCATATCCTAGAACAATGCCATATAAACTAATATCGAACAATGTCCTGAAGGCAATCGTAAAAGTGAGTGATGTTTATCTTCTCTTTTCCGGAGTAG
>Dhingra_Pear_16_GATCAG_L001_R1_001_paired_trimmed_paired_merged_contig_6105 vesicle-fusing ATPase	GO:0005773	GO:0005795	GO:0005886	GO:0009506	GO:0016021	GO:0005524	GO:0016887	GO:0006891	GO:0043001	GO:0048211
GGCATATCATTCAGGGCCTCTGCTGCCGCATCGATGTCTTCATCAGCAAAAACATTCAATTGTGATAGCACCTTCTTTGCATCCAACGTCTTTAGTGTGGGAACATTGTAAGTGACAGAGAAGGTATCACAAAAACCGATTGAATCTAAGAAGCCCAATTCACTTGTTGTTCCAATCACCAGAAGTTTTTTCCCCTTTGGAGGGAGACGCTTAAGTAGGACCAACAGTGTTTGAGATATCAAATTGGAAAACCTTGGACCAATAGCAACATACTCCAGTAACCTTTCAATATCATCAAGGATAATGATGCTCAACGGTGATTTGTATGCATCCTCAAAAACCTTCACAATTTGTGCGCATTTGGTGCTCTCATGAAGACCAATCATTGTCTCAGCCGAAACAATCTTGACATAAGGAAAATCACTGTCGATGCCAACGGTAGCTGCTAGTGCAGATTTACCACTGCCACTAGGGCCTTCCAAAAGGCATGTAACAAGTGGGCTTCCTTTGCTCAATTTGACTTGCTCCACTAATAATATAGCTCTTTGATAAATGTGCTTATGACGATCACCACAATCCACCATTCCATTAAGTCTGCATCTTTGAAGGTCATCAGTGGAGGCTCCAAATGCAGGTACAATTTCTTGGAGTGCATGTAGAAAATCATCCATAGTAACCTTAATACTCTCTTCATCCACTGGCTTGGTAAGATCATCCAAACTTAGTTGTCTATTCAGAGCAAATGACACTGCACTTTTAACAACACCTTCAAGTTCTGCACCACTGTAGTTTTTCGTTCGAGCCGCAAGCTCTTGGAGGTTCACATCCGGAGCAAGAAAAGAGCTCTCCTTCATCTTGTTTGTATGAATTTCAAGAATCTGTAGACGACCATTTTCATCAGGAAGGCTTATCTCAATTTGAACTTCCAGACGTCCTGGCCTCAAAAGCGCTTCATCAAGCAAATCCTTTCTGTTTGTCATCCCAATAAGCAAAACATTATTGAGAGACTCCACACCATCAATCTTCGTGAGTAACTGGTTCACAATACTGTCATGAACCCCAGTACCATCTCTAGTTGATCCTCTTGACTTACAAATAGCATCAATTTCATCAAAGATTATCACATGCAAGTCACTCTGGTCTCCGCGAGCCCTTTGATCATTCTCAGCATCGGCAAATAGATCCCTAACATTCTTCTCAGTTTCACCAACGAACTTGCTCAAAACTTCAGGGCCATTAACAATCTTTGGTTCTTTCCCGTTCAACATCTTTCCAATTTGACGAGCCATGAGAGTTTTTCCAGTACCAGGTGGCCCATAAAGCAGCATACCCTTTACATGCTTGATCCCTAATTTATTTGTCACATGAGGAGGGAATACACGGGATGCAAAAGCTCTTCGAAATATATCTGCAAACTCAGCACCTAAGCCACCAATTCCAAGCGTTTGAAGATTAAACTCCTTGTGCCTGAAAATGTTGCTACTTGCAGCTTCACGCTGATTTACGATCTTTATTCCACTTGCATTTGATGTTTCAAAGATGAAATATGTATCATTCACAATCATCCCTCTTTCAATACCATTATTAGACTTTTCTTGTCCCTCTACTGCAGCTTGATTGACAGTAAAAATGTAGTTGATCCCCTGAAACTCAAATGATACTCTTTGTCCAGCCGTCATGACCTGGTTGATAAACCTTTTCTTAAGCTGCTTTGACAGGGCAACAGCGTCAACCTGTTCACTCTTAGTGCCTTTCTTCACAAACTCCAAATCCAGCGTAAGCAGGGCCAGATTGAAATCCTCCGGTGGAACAAATCTGCTCACAGAGATAGAATCGCCACTAGAAACCCTAGCATGTCGCCGTTGGATTGCGTTCAGCGCAATGTGGCCGCTCTGTATGCTTGGATGACCAGAAACGGTGAGGACGAATGAGTCGCCGACGGAAGCGAGATTGAGCTTGGTGCCGGGGATGGCGAAGTTCTGGAGATCGGTGGGGGAGCAGTAGGCGAGATTGGTTAAAGCGAGATCTGGGGCCGGGGTGTTGGTGACGGTCATCATCACCGCTGGCGAAGAGGAGGATAAGCCGAACCGGCCAGCCATTTTTTGATCGGAGACGGAAAGAGTTCTGGGTGGAGGATTTCTGGTTCCTTTGGTTGTAAGAAATGGAGATGATGAAGTTTTTGTCTAATTTTTCTGCCTTGATCGGAAAGAGACGATGAACTTTGAAATTTTTGGATTTTTGTGTTTCTAGAGGCCCAAATAAAAGCCCAAAACGAACAGCTGGATTTGATCGCATAATGTCGGTCCCT
>Dhingra_Pear_16_GATCAG_L001_R1_001_paired_trimmed_paired_merged_contig_13835 vesicle-associated membrane 727	GO:0005768	GO:0016021	GO:0031201	GO:0000149	GO:0005484	GO:0006623	GO:0006906	GO:0007033
GCGATGCTAAACCGATCTTCAAATAGGTCATCCTCTTCATCATCATCATCAAGAGGATGCGGCCCTGCATTCTTAATATCTGCAGCATACCGCTGCTTGAAATCCTCTTTCACTCGTTCAAGGAACACGAAAGGCACACTCCTTCCGGCCGATTCATCAGCAACAACAAGAAACACAAATCCACTGTCAAGTAGGAAATTAAAAGTGTAGCCATCGCACGAGTAGGTGTACTTGCTGCTACTGGAAGGTAGCTTCTGCAAGCACTGAACAGCAATGGTACTAAAGTTTCCGGTGAAGGTAGTGTGTTCTGCTAAAACAACACTGCCTTTTGCAACAAAGCTATATATTAATCCTCTGTGACTCATATCTGAATTATCAC
>Dhingra_Pear_16_GATCAG_L001_R1_001_paired_trimmed_paired_merged_contig_13836 vesicle-associated membrane 727	GO:0005768	GO:0016021	GO:0031201	GO:0000149	GO:0005484	GO:0006623	GO:0006906	GO:0007033
TTTGGAAAGCTTACTTATTTCTTCTGGATGCTCCATGCAATATTGCATGTGCTCCTTAAGCCTTGGCCCAAATTCTCTGTCAAGATTGTATGCAATGTTAAACCGATCTTCAAATAAGTCATCGTCTTCGTCACCATCTGCAAGAGGATGTGGCCCTGCATTCTTAATATCTGGACCATACCGATGCTTGAAATCCTCTTTCACTCGTTCAAGGAACACAAACGGTATAGTCCTCCCCGCAGATTCATCAGCAACAACAAGAAACACAAATCCACTGTCAAGTAGGAAGTTAAAAGTGTGGCCGTCACACGAGTAGGTGTACTTGCTGCTACTGGAAGGTAGCTTCTGTAAGCACTGAACAGCAAGAGTACTAAAGTTTCCGGAGAAGGACGTGTGTTCTGCTAAAACAACACTTCCTTTTGCAACAAAGCTATATATTAATCCTCTGTGACTCATATCTGAGTTATCACTCCAATCGCGCGAAGATACCTAAATGCAGCGTTACCTTGTCAGATTAATGGATGCCGATCTACGCAATCCAA
>Dhingra_Pear_16_GATCAG_L001_R1_001_paired_trimmed_paired_merged_contig_17101 vesicle-associated membrane 727	GO:0016021	GO:0031201	GO:0031901	GO:0006623	GO:0007033	GO:0016192
AACACTGAATTTTTATTACATCACTTTCTTAAAAAGCACTAGAAGTGCTTCCAAAAGATGACATGGGTACGTATTTCTTCATAAAGCACTTCTATGAAGCACTCTTGGCTTTCCAAAAACAGCCCCAGTTAACCCATAACAAACAACTCACTCATGACCACTAAATAAATTAGACAGTAAACAAAAGAAAGGTTAATAAGAGAACTACCATCTCAAAAGTAGCTGATTATACAAAACCAGCGGTTAAGAGAGGTTAATTACATGGCAGACGAAGTTGTTGAGTATTCGATTCTGCAAAAGTTCACACATACAAGAACAATCAACATTTTGTACACCAACTGGACAACATATGGCTAATAATTGACGATTCCGTGTTGCTTAGCACCTTAACATTTGAAACCTCCGCAGGCAATAAGCCATAGTACGATGATCAGGATAAGGACTCCACCTCCAATCATTAGCTTCATTTGGAGACTCTGCAGCCACATCTTACGTCGCAATTGCCTGCCTTGCCTCTGGAAGCTGTCAGCCTGGAACTGCAGATTTTCTGTTTTATCAACCA
>Dhingra_Pear_16_GATCAG_L001_R1_001_paired_trimmed_paired_merged_contig_36411 vesicle-associated membrane 727	GO:0005768	GO:0016021	GO:0031201	GO:0000149	GO:0005484	GO:0006623	GO:0006906	GO:0007033
GTGATAATTCAGATATGAGTCACAGGGGATTAATATATAGCTTTGTTGCAAAAGGCAGTGTTGTCTTAGCAGAACACACTACCTTCACCGGAAACTTTAGTACCATTGCTGTTCAGTGCTTGCAGAAGCTACCTTCCAGTAGCAGCAAGTACACCTACTCGTGCGATGGCTACACTTTTAACTTCCTACTTGACAGTGGATTTGTGTTTCTTGTTGTTGCTGATGAATCGGCCGGAAGGAGTGTGCCTTTTGTGTTCCTTGAACGAGTGAAAGAGGATTTCAAGCAGCGGTATGCGGCAGATATTAAGAATGCAGGGCCGCATCCTCTTGATGATGATGATGAAGAGGATGACTTATTTGAAGATCGGTTTAGCATCGC
>Dhingra_Pear_16_GATCAG_L001_R1_001_paired_trimmed_paired_merged_contig_42010 vesicle-associated membrane 727	GO:0016021	GO:0031201	GO:0031901	GO:0000149	GO:0005484	GO:0006623	GO:0006906	GO:0007033
GCTTCCGTGTTTGCTTAGCACCTTAACATTTGAAACCTCCGCAGGCGATGAGCCATATTATGATGATCAGGATAAGGACTCCACCTCCAATCATTAGCTTCATCTGGAGACTCTGAAGCCACATCTTACGTCGCAATTGCCTGCCTTGCCTCTGGAAGCTGTCGGCCTGGAACTGCAGATTTTCTGTTTTATCAACCAAAAGTTCAATTCTCTCTCCACGATCCAAAACCTTCTCAA
>Dhingra_Pear_16_GATCAG_L001_R1_001_paired_trimmed_paired_merged_contig_42011 vesicle-associated membrane 727	GO:0016021	GO:0031201	GO:0031901	GO:0000149	GO:0005484	GO:0006623	GO:0006906	GO:0007033
GTGCTTCTATGAATCAAAAAGTACTCCACTTTTTTCTAATAAACATAGAAGCACTCTTGGCCATTCCAGAAACAGTCTCAGTTAAAACAAACAATGGTTACACATAACCACTAAACAAATTAGACACCATTTGGGGGAGACCAAACAAAAGACAGGTTGATGAGAGAACTACTTTTATTCAAGAGAACTACTACGTCCTCAAAATTAACAGATTAAACAAAACCAGCTGGTAACAGAGGTTTAATTACATGGCAGACGAAGTTGTCGAGTATCGGATTCTGCAAAAGTTCACGTATACAGGAACAAATAACATTTTGTACACCAAATGAAGAACATACGGCTAATAATTGACGCTTCCGTGTTTGCTTAGCACCTTAACATTTGAAACCTCCGCAGGCTATGAGCCATATTATGATGATCAGGATGAGGACTCCACCTCCAATCATTAGCTTCATCTGGAGACTCTGCAGCCACATCTTACGTCGCAATTGCCTGCCTTGCCTCTGGAAGCTGTCGGCCTGGAACTGCAGATTTTCCGTTTTATCAACCAAAAGTTCAATTCAGTTCAATTCTCTCTCCACGATCCAAAACCTTCTCAATATTGTCCATCATCACACCTTTGACCTCCGTGATTTGAGCCTTCAATTTGGAAAGCTTACTTATTTCTTCTGGATGCTCCATGCAATATTGCATGTGCTCCTTAAGCCTTGGCCCAAATTCTCTGTCAAGATTGTAAGCGATGCTAAACCGATCTTCAAATA
>Dhingra_Pear_16_GATCAG_L001_R1_001_paired_trimmed_paired_merged_contig_11435 vesicle-associated membrane 726 [Glycine soja]	GO:0016021	GO:0000149	GO:0005484	GO:0006906
GCAAAGAAAAAATCACTTCATTAAGCAACGCACTCATTTCTTATAACATAGTAACACAATATATGAGGTCCATTCGCACAAAAAATACGTCTTCCGACTCGTGCCACATCGGAAAATCACTACTTTTAACAAAGTACAGAGTTGCAACAGATATATGATCTTTCTCTTATAATGCTACAATAAAATTGCAAAAGTTCGGTGACAAGGCGAAAATATTTTCTTAAGAACGGCAACGGACTCATTTACCGCAGTTGAAACCGTGGCAAACAGACATGATTATGATAAGGATTAAGGCGATCAGGATTCCCAAAACAATCAGCTTCACCTTCATGTTCTGCAGCCACATCTTCCTCCGCATTTTAGTCCCCACAGTCCGAAAGTCCTGTGCCTGTTGATGAAGGTTCTCAGTCTTATCGACTAAAAGCTCTATCTTTTCCCCCCTATCCAAAACCTTTTCGATATTCTCCATCATAACACCTTTAACTTCTGAAACCTGGGCCTTCACCTTTGCGAGCTTACTTATTTCTTCAGGATGATCAACACAGTATTGCATATGCTCCTTCAATTTTGACCCAAATTCCTTGTTCAGGCTGTTCGCAGCAGCCGTAGCAGCCTTTCCACTGCCATATTTTGCAACAAAGTCATCCTTGACACGCTCCAGAAATGCAATAGGTACTTGTCTTCCACTTGATTCATCCGCAACCACACAGTATGTGAAGCCATTGTCGACGAGGTAATTGAAGGTGTGGCCATCGCAGTTGTAGGTGAACTTGTTGTTGGTAGCAGGAAGCTTCTGGAGGCACTGGAAGGCAATGGAGTTGAAATTGCCGCTGAATTCCGTGTACTCCGCGAGAACCACAGTCCCTCGCGCCACGAACGCGTAGATCAGCGCCTTCTGCCCCATTTTTTCTCTGGAACCTTCCGCTCTCTCTGCTTACTGCTGTGCGTTTCGGTTTCAGAGAGACGCACAGCGATTTTGTAATTTTTTTTTTTTTTTTCCGAATTT
>Dhingra_Pear_16_GATCAG_L001_R1_001_paired_trimmed_paired_merged_contig_133448 vesicle-associated membrane 726	GO:0016021	GO:0000149	GO:0005484	GO:0006906
TGAAAAGCACTTCGTGAAATTAATACCCAAACTCCCTGTTCGGTCCATTGGCAACAGCAGTCGCAGCTTTCCCACCACCATATCTTTTGTTGAAATCATCCTTGATTCTCTCCAGGTAGGCAATTGGAATTTGCCTGCCAGCAGATTCAGCGGCAACAACACAGTAGGTGAAGCCGTTTTCGACAAGGTAATTGAAGGTGTGGCCGTCGCAATTGTATGTGAACTTGTTGTTGGAGGAAGGAA
>Dhingra_Pear_16_GATCAG_L001_R1_001_paired_trimmed_paired_merged_contig_39829 vesicle-associated membrane 726
ATTTACTTCGTATACTTCTTATTTAACGGTCAAATACGCAACTAGAAAAAAAGGACCATCACATTTGTTACATAATGAATGTATACGAAAATGCATGCACCGTAGTCAAATTACAAAAATGACCTTACTCAAGAAATGTCATGTGCATCGTTCGTGCTTCATTGTTGGTGGAAAAATTAGTTGGTCTAAATGCAAGTGATGAATTTTAATTATCTTTTAATTGAAGTGACACGTTACTTCATTTTTCTTCTCATATCGACAATGCAATTATGATAAAGGTTCGTACAACCATTCAAGATCTTCTAAACAAAAGTAAGCCTTATGATCATAGTCACTTTAGTTAGATTGACAGCCTCTCCTTTAGAGCAGCTCTAGCGTGTGTTGGAGTCCGAGCAAGCAAGCCCAGTGTGTGCCAGTGTGTGCTGGCGAGGGAGCCCGAGCAGGCTCGAGGGAGAGGTCCGGCACGAGTTGCTAACCCGAGAACCCAAATGCAATGTGACGCAAGGCTGACGTCCGGGCGACGTCAACCATCATCTCTTCTGCATTTATGGGCCTCAACCTGACAGCTACTCGACCTTCGTCGTCCTTTGAAGCAACGGAGATGATTCTCTCTTGACCCAAACCCACCAGAGCCTCTGGATCCGTCTTCTTTAAAGGCCAAGTCGGCATTATGGGCTTTCCCGGAGTCGGTGTCATGTTTTCCCGAAGCCGGCGTCGTGACTTCCTCAAAGATGGTTGTCAGAGAAGATGCATAATTGAAGAAGAAG
>Dhingra_Pear_16_GATCAG_L001_R1_001_paired_trimmed_paired_merged_contig_14102 vesicle-associated membrane 724	GO:0016021	GO:0000149	GO:0005484	GO:0006906
GAACAGTCAGGTTTTCCCCTCTATCGATAGCCTTATCAATATTCTCTAACATTATACTTTTAACTTCTGAAACTTGCGCCTTCACTTTCAATAATTTTTCAATCTCTTCTGCATGATCAATTATATATTTCATGTGCTCTTTCATTATTGGTCCAAATTCCTTGTTAAGACTTTTGGCAATAGCCGTATCTGCTTTACCACCCCCATATCTTTTTTTGAAGTCAGCTCTCACTCGTTCTAAAAATGCAATCGATATCTGCTTGCCAACAGAGTCTTTGGCAACAACACAGTATGCGTATCCATCCTCCACGAGGAAATTGAAGGTGTGGTGATCGCAGCTGTAGGTGAACTTGTTGTTGG
>Dhingra_Pear_16_GATCAG_L001_R1_001_paired_trimmed_paired_merged_contig_14103 vesicle-associated membrane 724	GO:0016021	GO:0016192
CTGCGATCACCACACCTTCAATTTCCTCGTGGAGGATGGATACGCATACTGTGTTGTTGCCAAAGACTCTGTTGGCAAGCAGATATCTATTGCATTTTTAGAAAGAGTGAGAGCTGACTTCAGAAAAAGATATGGGGGTGGTAAAGCAGATACGGCTATTGCCAAAAGTCTTAACAAGGAATTCGGACCAGTTATGAAAGAGCACATGAAATATATAATTGATCATGCAGAAGAGATTGAAAA
>Dhingra_Pear_16_GATCAG_L001_R1_001_paired_trimmed_paired_merged_contig_22047 vesicle-associated membrane 724	GO:0016021	GO:0016192
CCAATTGACAATATAAGAAGTAGCCCAAGATCATATGAGCATATAACAAACCTTGTCCCTCACCTATGTGAGACAACTCTCAACAAGCTTCTCGACCCTTTGCCTAAGGATTAGTCAGTTCTATTTAAGTTTCTTTTGGAACATATTAGGAATCTCCTGATCTTATCAATCACGTAAGATTCAGAAACGAAAAAATTAATCACCAAAACCTTGTCTGCATTGTTGCCATATTAAAATAAAAATCTAGAAAACATATATAATGAACAATTTGATAAAGCCAAATGTAAGAATTCTCTCTCTCACGCTATCCCCTCGCCTGCCCCCGTCCTGCCTCTCCCTCTCCTTCGCCCTCCATGTTCAACACAATCTGTTGAAATGAAGCTCATGTATCGCATAATTCGAAAGCATTGCTTTGTGCCTAAATACTACTAGTTCGTGCAGTCAAATCCATGGCAAATAGAAAGCCAGATTACCAAGACCAGAAGTACGAGGATTCCGAAAACGACCAACTTTATCTTCATGTTTTGATACCACATTTTCCTTCTTATTTGTGTTCCCTTATTTTTGTAATCTTGGGCCTGAGAACGAAGATCTTCAGTCTTGTCAACAAGAACAGTCAGGTTTTCCCCTCTATCGATAGCCTGAAAAGCATGTGTAGGTGGAATAAGCATGAAATGCAATATCTACGGCCTGGTTAATTGGTGTAACGAATCATATAATGCAAGGTTTATACATCCCAGATGGTGACCGCGAGAAGACGTACTGGGCTAATCTTACTAGAATGAATAAACAAAGTTGTAACGAGAAGCTCTTTCTGTTCAAGTGTCTATTGGGATTGACAACCAAGAGTTACTTTACTCAACTGTGGTAATTTGTACAATGAGAAACCATATGCCTAGTAGACAGAACAATGAATTCGTACTTAACGCTAGTAGCATGGGGCTACCTTGTTTGCAAACAAGTAAAGTACTCCAACCACCAATACAGTACAGTAAAAATCAGGGACCTCCCACACGATTCGAATAATTTTATATACTCGAGTAAATTTTAAAAGCTGACATAACAGAGTAATAATACATATAGCACCACAGCCAGCAATGAGCAATGTAAATCACGACAGAAGCCCCCGTACGCCATTCTAACAGTCCATAACACCTGTGAATTACAAAATCACAATCAGAGAGGGACAAACAAACCAGCAAGGTCTCCTTGCTTTATATCTTTCTGATCCTTCTTAGTTTGGGACTCCTCTGCTTTAGGGATTAGGAACTATATCTGAAATTTTTTTTACTTCCTCTAAGGAAAAGCTTGCCACTTGGATTGAAACGCAAATCATTCCCTTGCCAAAAGAATTAAGAAAATAATACTCTTCAAAAGATTCTCCATGCATTTTTACTCTCTAAAGCTATGGAT
>Dhingra_Pear_16_GATCAG_L001_R1_001_paired_trimmed_paired_merged_contig_11436 vesicle-associated membrane 722-like	GO:0016021	GO:0000149	GO:0005484	GO:0006906
AAAAAATGGGGCAGAAGGCGCTGATCTACGCGTTCGTGGCGCGCGGCACTGTGGTTCTCGCCGAGTACACGGAATTCAGCGGCAATTTCAACTCCATTGCGTTTCAGTGCCTCCAGAAGCTTCCTGCTACCAACAACAAGTTCACCTACAACTGCGATGGCCACACCTTCAATTACCTCGTCGACAATGGCTACACATACTGTGTGGTTGCAGATGAATCGAGTGGAAGACAAGTACCTATCGCTTTTCTGGAGCGTGTCAAGGATGACTTTGTTGCGAAGTATGGTACTGGAAAGGCTGCCACAGCTGCTGCCAACAGCCTTAACAAGGAATTTGGGTCAAAATTGAAGGAACATATGCAATACTGTGTTGATCATCCTGAAGAAATAAGCAAGCTTGCAAAGGTGAAGGCCCAGGTTTCAGAAGTCAAAGGTGTTATGATGGAGAATATTGAAAAGGTTTTGGATAGGGGGGAAA
>Dhingra_Pear_16_GATCAG_L001_R1_001_paired_trimmed_paired_merged_contig_5503 vesicle-associated membrane 714	GO:0005773	GO:0005794	GO:0016021	GO:0000149	GO:0005484	GO:0006906	GO:0009651
ACACAAAGAATTTGAACCATCAAGCACTGGAACCCCTTTCCGTACATATTGACTTGGATTATCTCAAAAGTAATTGTTCCATACCTCAGCAGAATTTGAACAACAAACGAATTAGTCAAGACCTGCAGGAAGGTAGTGTGATGCCTCCACAACAAGCAGCAATTATGATGTACAGAAGGATGACACACAACAATCAAGCATGTCAACAGGGCCAAGAGCTTTGCATTTTTCATCCACAGAGCTCGACGAAGGCGTTTAGACTGCTTCTTGAAGTGAAATGCACTATCTTGCATAGTTGCAGTTTTGTCAACAAGTAGCTCAATCCGGTCACCCCTCTCCAATATCTTTTCGATGTTGTCCACCATTATAGTTCGTATCTCACCAACTTCGCTCCTCACACGGTTGAGAGTGTCGGCACTAGGATTACTGGAGAAAAACTCCATTTGTTGATGCAACACCCTCGAAAACTCGTCGTTCATCGCATAAGCCGGAGCATAAGGGGCAACTCTGCCATAATTCTTCATGAATCTCATATGAATATCCTCCAAGTACGAAAAGGGTATTCTTCTGCCGAAGGTGTCGTTGGCCATGCAGAGGAAAGTGAGGCCATCGGCTCTAAGTATGTGGAAGATGTATCGATCTTGAGAGAAGCAAACCCTAGATTCGGCCTCCGACGGAAGCTTTTCGCAGATCCGCCGAGCCACGGCCCCTGTGTTCCCTGTAACCGCGCTGAACTCGGCCAACACCACCGTGCCTCGAGCCACCACGGCGTAGAGTATCGCCATCGATGGTTCCGATCGTCGGGAGTTAGGGTTTGGGGCTCCGCAAGCTCTCTACTTCGATCGCGATCGAAGT
>Dhingra_Pear_16_GATCAG_L001_R1_001_paired_trimmed_paired_merged_contig_124400 vesicle-associated 4-2-like isoform X2
CTCCTGACCTGTTTACCGGGTTCATCTTCGGACGAAACAAATACATTGTGAGGCCAAATATATCTAGCTTGAATCATATACCAGCAAAGGAACTCAGCCAACATTACACTTTTATAATGATAGCAAATATTTCTGAGTGAAAATCTTACAAGAAATCCTAGGTGAAGCTAATAATGTGAGAAGAGGCCGGATCAGATTAAATGCATCCACTCCCAACTACACAGATGGATACATCATGCAACAGAAACAAGCCAAAGAAGAGAGCATAAGAGACATAGATAGAGACCCCAATAAGAATTGAC
>Dhingra_Pear_16_GATCAG_L001_R1_001_paired_trimmed_paired_merged_contig_115766 vesicle-associated 4-2-like	GO:0005789
CGCTAGGTATCTTTCCCTGCGCTCTTTCTACAAACGAAACCACACATACCACAAGTAAGAATGTGAATCTATAACGCTCAACACCATCATTCTACCAAAAGAAACAGCTAGGTATCTTTCCCTGCGCTCTTTCCATTCATCTATGACAAGTCCTTCCCCTACTATCCGGGGACCTGCTTCTTGTGGAGGCTTTTTTCGTGATTCAAGGGCAGCCTCAGCCTCGGCCAATTGCCGCTCAAGTTTTTCCATTGCAGGGGTAGGGCGCTCAGGGTCAAGAAAAACAACGAGCAAAACCTGCTCAACCACGACTTGGTCCCTCTGCTCATCAAACAGTTCTGGCACATAGTCCATATCTCCTTTCACTTTTAAGCTCATGATCTTGAACTTAACCCTGCTCTTCTGGTCTACAGCTGGTTTCTCATCGTTCTCTGGAGGTTCCACAAACTTGAAAACAGTTGCAATAAGACCTTCACCAGGAGCAAGAATACCCCCAGGAGGACGCATGTAACAACTCTTTGGTGCAGTTGTTTGGAACTTGAAAGCTAGAATAGTTTTGCTTGTGTTTTTTATTCCAATTGCACTCCTGACC
>Dhingra_Pear_16_GATCAG_L001_R1_001_paired_trimmed_paired_merged_contig_119282 vesicle-associated 4-2-like	GO:0005789
CCATTCATCTATGACAAGTCCTTCCCCTACAATCCGGGGGCCTGCTTCTTCTGGAGGTTTCTTTCGTGTTTCAAGGGCAGCTTCAGCTTCGGCCAATTGCCGCTTAAGTTTTTCCATTGCAGGGGTAGGGCGCTCAGGGTCAAGGAAAACAACACGCAAAACCTGCTCAACCACGACTTCGTCCCTCTGCTCATCAAACAGTTCTGGTACATAGTCCATATCTCCCTTCACTTTTAAGCTCATGATCTTGAACTTCACCCTGCTCTTCTGGTCTACAGCTGGTTTCTCATCGTTCTCCGGAGGTTCCACAAACTTGAAAACAGTTGCAATATTAC
>Dhingra_Pear_16_GATCAG_L001_R1_001_paired_trimmed_paired_merged_contig_131517 vesicle-associated 4-2-like	GO:0005789
AAAACAAAATCTCTCTTTTCACTGTTTTCCCCACCATCTCTGGCGAAACCCACTTGCCAGCGACGAGAAGTGATTTCCGGCGAGTTGGTCGAGAATGGCTGTGGAGGCTGAGAAATCTGGGCCTGACGGGAAGCTTTGGAGTCTATTCAAAATGCCGTTTTGGCAGTCTGGGAACGCTTCTTCTTCGTCGTCCTCGACCTTGTCTTCAATGCATCACAATGTTCACCACCAGCTGGGTCAGATTCACGAGTCTGCGGCGGAGCGGATGGCTCTTCATTCCGCCAGTACGGTGTCGTACGTGACCAAGTCTTTGCTTCCGGCTAGGAGAAGGCTGCATCTTGATCCTCCGAATAAGCTCTTTTTTCCATATGAACCCGGTAAACAGGTCAGGAGTGCAATTGGAATAAAAAACACAAGCAAATCTCTTGTAGCTTTCAAGTTCCAAACAAC
>Dhingra_Pear_16_GATCAG_L001_R1_001_paired_trimmed_paired_merged_contig_131928 vesicle-associated 4-2-like	GO:0005789
CTCCTGACCTGTTTACCGGGTTCATATGGAAAAAATAGCTTATTTGGAGGATCAAGACGCAGCCTCCTCCGAGCAGGAAGCAAAGACTTGGTCACATACGACACCGTACTGGCAGAATGAAGAGCCGTACGTTCAGCCGCAGACTCGTGACCCAGCTGGTGGTGAACATTATGATGCATAGAAGACAAGGTCGAGGACGATGACGAAGAGGAAGACGAGGAGGCGTTTCCGGGCCAAAACGGTATTTTGAACAGACTCCAAAGCTTCCCTTCATGCCCAGATTTCTCAGCCTCCACAGCCATTGTCGACCCTACTCGCCGGAAATCACTTCGCGGTGGCCGCGGGCAAACGGGTTTCGCCGGAGATGGTGTGAAAACAGTCAAAAAAGAGATTTTGTTTTGCGCGGATTGAACGAGAATTCGCTTTGTGCGGATTGAAGGCGAAAGCTGAAAGATTGAGACTTTGGTGGCACGTAGTGTTTGTGAAAGGTGTTTATGGAATGCGAACGCCGAACGCGGATGAATGCGACCCTTCGTTCTGGACTTTTTG
>Dhingra_Pear_16_GATCAG_L001_R1_001_paired_trimmed_paired_merged_contig_6812 vesicle-associated 4-2	GO:0005789
AATGCTCACATAAAATATTTTACGAAAATCAATGCTGAAAACATTTCGCGAAAATTACAAGAGACAACTTCAAGATGTTTTCTTTTTACATCAATGTATATAACATTGGACTGTCCTCGTCCTCGTCCTTTTTTTTTTTCTTTTCATTTTCAATACAACGTTCTTCACATGACCGCAATATAAAAATAAACGATGGTTACAAATGATACACCGAAGTAGACTGTTGATTCGCACTCACATCAGAAAAAGCCGCGCGAAACAAATGCTCATGCAGAGTCCACGCCTTCACCTTGCTGCCGAGCAAGATATCTTTCCCTCCTCTCCTTCCATTCATCTATGACAAGTCCTTCTCCGATAATCTTTGGACCAGCATCTTCTGCAGGTTGCTTGCTCGCCTCAAGCGCAGCATCAGCATCAGCTAACTGACGCTTCAGTTTTTCCATCGCAGGAGTAGAACGCTCTGGATCTAGAAAGACAACCCGTAGTATCTGCTCTACGGCCACTTGCTCCTTTTGCTCATCAAACAGCTCAGGTACATACTCCATTGGTCCCTTCACCTTCAAGCTCATGATTTTAAACTTAACTCTGCTCTTTTGATCCACTAGTTTTTCATTGTTCTCGGGAACCTCAACAAACTTGAATACAGTCGCTATAAGACTCTCGCCAGGACTAAGAATGGCTCCTGGAGGACGCATGAAACAACTTTTCGGTGCAGTTGTTTGGAACTTGAATGCTACAAAGGACTTGCTGGTGTTTTTAATTCTAATGGCACTCCTAACCTGCTTCCCGGGTTCACAAGGAAAATAGAGTTTATTGTGGGGATCGAGCTTGAGTCTACGGCGAGTCGGAAGCAGCGACCTGGCGACGGACGACACCGAATTCGCGGCGTTTGGATTCGATCCGTCGCCGTGAGCGTTACTATGCTGGTGGGGAGCGTTGTGAGACGACGAGGACGACGTCATAACGGCGGCGTCCCTCGACGTCCGAAACGGCCGCTTGAAGAAGCCCCAGACTTTTCCGTCGGACGAAGACGA
>Dhingra_Pear_16_GATCAG_L001_R1_001_paired_trimmed_paired_merged_contig_80241 vesicle-associated 4-2
TGAGAAGAAACTATCCAAATAAAAACGATGGTACTTCTAATTTTATAAGAGACATAATTCCATTAACGAAGAACAGAAGACCGTACAAAAGGGCAATACCATTTCCAACACTATAAAATAAAGGGAAATGAACTGAATCGCACAAAGTTATACAGAAACCATTACCAGTCGCTATAAGACTCTCGCCAGGACTAAGAATGGCTCCTGGAGGACGCATGAAACAAC
>Dhingra_Pear_16_GATCAG_L001_R1_001_paired_trimmed_paired_merged_contig_80242 vesicle-associated 4-2
CAAAACAAGTTAAAGCTTGAGAAGACAAAACTATCTGAATAAAAACGATGATACTTTTAATTTCATGAGACATAATTCCATTAAAGAAAAACAGAAACCCGTATAAAAGGGCAATACCGTTTCCAACACTACATCATAAAGGGAAATGAATTGAATTGCACAAAGTTATACAGAAACCGTTACCAGTCGCTATAAGACTCTCGCCAGGACTAAGAATCGCTCCTGGAGGACGCATGAAACAAC
>Dhingra_Pear_16_GATCAG_L001_R1_001_paired_trimmed_paired_merged_contig_9865 vesicle-associated 4-2	GO:0005634	GO:0005789	GO:0005886	GO:0005198
ACCCTTTTCAATACCACATCCTACACATTACCGAATGATACAAATAAACGATGGTTACAAATGATACACCGAAGTAGACTATCGCTTCTCACTCACATCAGAAAAAGCCACCCGAAACAAATGCTCATGGGGAGTCCACGCCTTCAACTTGCTGACGGGCGAGATATCTTTCCCTCCTCTCCTTCCATTCATCTATGACAAGTCCTTCTCCAATAATCTTTGGACCAGTTTCTTCCGCAGGTTTCTTGCGTGCCTCCAGCGCAGCATCAGCATCAGCCAACTGGCGCTTCAGTTTTTCCATAGCAGGAGTAGAACGCTCTGGATCTAGAAAGACAACCCGTAGTATCTGCTCTACGGCCACTTGGTCCTTTTGCTCATCAAACAGCTCAGGTACATATTCCATTGGTCCCTTCACCTTCAAGCTCATGATTTTAAACTTAACTCTGCTCTTTTGATCCACTAGTTTTTCATTCTTCTCGGGGGCCTCAACAAACTTGAATACAGTCGCTATAAGACTCTCGCCAGGACTAAGAATCGCTCCTGGAGGACGCATGAAACAACTTTTCGGTGCAGTTGTTTGGAACTTGAATGCTACAAAGGACTTGCTGAAGCAGCGACCTGGCGACGGACGACACCGAATTCGCAGCGTTTTGATTCGATCCGTCGCCCTGAGCGTTACTATGGTGGTGGGGAGCGTTGTGCCACGACGAGGACGACATCGTAACGGCGGCTTTCCCCGACGTCCGAAACGGTCGCTTGAAGAAGCCCCAGACTTTTCCGTCGGACGAAGACGACGACTTTGGACGAGGACGCCTCTCTCAGTCAGCGACGGCCATCTCCTCCC
>Dhingra_Pear_16_GATCAG_L001_R1_001_paired_trimmed_paired_merged_contig_22394 vesicle-associated 4-1-like	GO:0005789	GO:0005886
CAGCTCAGGCACATAGTCAATCCCTGCATTCACCTTGAGACTCATAATCTTGAACTTAACCTTGGTCTTCTGATCCAAATGTTTCTCATTGTTCTCGGGTTGCTCCACAAACCTAAACACGGTCGCAATTAGGCTTTCTCCCGGAGCAAGTATACCTCCGGGAGGACGCATATAACAGCTTTTCGGGGCAGTAGTTTGAAACTTAAAAGCTACATGTGACCTGCTATTGTTCTTCAATCGGATCGCACTTTTCACCTGTTTCCCAGGTTCATAAGGGAAGTAGAGTTTGTTGGCGGGGTCAAGCCGGAGTCGACGGCGAGGAGGAAGAAGCGATCTCGCGACGGAGGACACCGTTTTGGGGTTGGATTTGAATCCGTAGCCGTGGAGGTTCTGCGTGGAAGAGGAAGAAGAGGACGATGTTTGGCCTCCCGACTGCCAGAACGGGCAGAGGGTGAAGAGCTTCGCGTCCGAGGCCGACTTGTGCCGGTGGTGTTGGAAGCTGTCGACGATGGCCATGCTTTCTTCACCGGAATCCGATACGTGGCATCCAATTAGACAGCCGGTGATTGAAGTCGCTTGCTTTCGTCTGTCGGTTAGAAATCTCTCTCTGTAGAATCGCCGGGAGCTCCTCTGTTTCTCTCTGACACTCTCAGTCCATCTGCGATTTTAGAGTGGAAGTCCGCCAGGGTGTGAGACATAAATCGGATGGGAGTAAATGATATGCTGCCACGCATTCCAGTTAA
>Dhingra_Pear_16_GATCAG_L001_R1_001_paired_trimmed_paired_merged_contig_2290 vesicle-associated 4-1-like	GO:0005789	GO:0005886
TCAAACAGCTCAGGCGCATATTCGATTGCTGCGTTCACCTTGAGGCTCATAATCTTGAACTTAACCTTGGTCTTCTGATCCAATTGTTTCTCATTTTTCTCGGGTTGCTCCACAAACCGGTCGCAATTAGGCTTTCTCCCGGAGCAAGTATACCTCCGGGAGGACGCATATAACAGCTTTTCGGGGCAGTAGTTTGAAACTAAAGGAGCCAAAGCAAAACAATTCAACGGATCAATGAAGCTACATACAAAAATTGATAAAAATCATATGGAAAAATGAACAACAAAATAAATTTAAGTAACGCATGTAAATAAATGCATCATAACCCACATAAGAAATAAATAAATGCATTCTAAATTCTTGCTTAAAATACAAGTACTTATAACAACATAACTTTTCAGGTTGATGTCACAGAGGAATAAGAAAACACCTTAAAAGCTACATGTGACCTGCT
>Dhingra_Pear_16_GATCAG_L001_R1_001_paired_trimmed_paired_merged_contig_29664 vesicle-associated 4-1-like	GO:0005789	GO:0005886
CGGTCGCAATTAAGCTTTCTCCCGGAGCAAGTATTCCTCCCGGAGGACGCATATAGCAACTTTTCGGCGCAGTAGTTTGAAACTTAAAAGCTACATGTGACCTGCTTCTGTTCTTCAATCGGATCGCACTTTTCACCTGTTTCCCAGTTTCATAAGGGAAGTAGAGTTTGTTGGCGGGGTCGAGTCGGAGTCGACGACGAGGAGGGAGAAGGGATCTCGCGACGGACGATACCGTTTTGGGCTTGGATTTGAATCCATCGCCGTGGAGCTTCTGCGTGGAAGAGGAAGACGACGACGTTTGGCCCCCCGACTGCCAGAA
>Dhingra_Pear_16_GATCAG_L001_R1_001_paired_trimmed_paired_merged_contig_91109 vesicle-associated 4-1-like	GO:0005789
CGGTCGCAATTAAGCTTTCTCCCGGAGCAAGTATGCCTCCCGGAGGACGCATATAGCAACTTTTTGGCGCAGTAGTTTGAAACTAAACCAGCAAATACAAAACCAATTTAAAGAGTCAATGAAGCTAAATAAAAAATAATCACAGAGAAAAAAAAATTAACAATTAAATAAATAACTGCAACATAACCCACAAAAGAAATAAATAAATAAATAAATGCCTTCTAAATTTTTGCTTAAAATACAAGTAATTATAACAACATAACTCTTAAGGTTGATGTCAGAGAGGAATTAGAAAATACCTTAAAAGCTACATGTGACCTGC
>Dhingra_Pear_16_GATCAG_L001_R1_001_paired_trimmed_paired_merged_contig_26890 vesicle-associated 2-2-like [Pyrus x bretschneideri]
TTTCAATTCCACATCCTTTGCTGATATTAGCTCCACATCTATTACTTGTTTCAACTCCGCCTCTTTTTTTGGTTTCAACTCTGCCTCTTTTTCTGGTTTCACCTCCATATCTTTTTCTGGTTCCAAGGCCTCATATTTTGCTGGCTTCAGCTCCACGTCTTTTGTTGATTTCAACTCAAAATCATTTTCTGGTTTCAGCTCAACGTCTTTTTCTGGTTTCAACTCTACATCCTTTGACGGTTTCAACTCAGTCTTCGTTGATGGGTTTGGCTTCTCACTAGTAGCTGTGAACTTCACATCGTTAGTAACCTTGTTCAGCGGAGGGAGGATTTCAACTCCACCAAATTGATCTTTTAGAAATGAATGTTCATGACTGAGCCCCTGCTTCAAGTCTACCTTC
>Dhingra_Pear_16_GATCAG_L001_R1_001_paired_trimmed_paired_merged_contig_57248 vesicle-associated 2-2-like [Pyrus x bretschneideri]	GO:0044425
ATCAGCAAAGGATGTGGAATTGAAACCGCCGAAGGCTATGGAGTTTAAACTGGCAAAAGATGTGGAGTTGAATGCAACAAAGATTGTGGAAGATTTGGAGTTAGTTAAGGATATCCAAGAGATGAAATCAAAGCTAAATGCACTTGAATTAAAGCTGAGCCAGGCTGAAGTTACTATTTTAAAGCTAACAGAGGAGAGGAGTTCAAGCATTCAAGAAACGAGAATTATGCAGGAGCAATTAGCACGACTGAGTAGAAGAGGTGTGGATGTGAAAACAATCCATGTCGGATTTCCTCTCCTATTTGTTTGTATGGTGGCGATCATCAGTGTTGCTTTCGGATACTGTCTACGCCCTTGAAAAACATGTGCATGAAGCTAGAACCGTCGACGGCAGTTAGATAGATACGTATAAAAGAAACTGTCTTCCCCGTTATAAATGTACAGATGAGGTATGGAGGGGAGAATCTAGCCAAATTTACTCACAGTAGAGATATACTCTGTTTTTTAGTTTTCTGTAAGGTTTGCCTTATGTACTTGTTCTGAAAGCATGGTGTTTTGAAGGAACTATATGTGCTACTCTAATGGTGTTTATATTTGGATGATCGTGGTCTTATACTATGTAAATCGCTTGTTTAATCATTAATTTAAAATGAAAAAAAAATTAAATACATTGAGCGG
>Dhingra_Pear_16_GATCAG_L001_R1_001_paired_trimmed_paired_merged_contig_66279 vesicle-associated 2-2-like [Pyrus x bretschneideri]	GO:0016020
TTTCAATTCCACATCCTTTGCTGATTTTAGCTCCACATCTATTACTGGTTTCAACTCCGCCTCTTTTTTTGGTTTCAACTCTGCCTCTTTTTCTGGTTTCACCTCCATATCTTTTTCTGGTTCCAATGCCTCATATTTTGCTGGCTTCAGCTCCACGTCTTTTGTTGATTTCAACTCAAAATCTTTTTCTGGTTTCAGCTCAACATCTTTTTCTGGTTTCAACTCTACATCCTTTGACGGTTTCAACTCAGTCTTCATTGATGGGTTTGGCTTCTCACTAGTAGCTGTGAACTTCACATCGTTAGTAACCTTGTTCAGCGGAGGGAGGATTTCAACTCCACCAAATTGATCTTTTAGAAATGAATGTTCATGACCGAGCCCCTGCTTCAAGTCTACCTTC
>Dhingra_Pear_16_GATCAG_L001_R1_001_paired_trimmed_paired_merged_contig_85430 vesicle-associated 2-2-like	GO:0005789	GO:0016021
TCCTTAACTGCTCTTGACTCATCCACGTCCCCATGACTCGGAGGTACATTTTCAACTCCACTCAAAACCCTATCCTTTTTCACTGAAGTGTCATAACATGGATCTTGCTTCGACTCTCCATTGATTGGTACAAATACTGGGGATGCGGGTGGGCTAATAAGCACCACTTTTAACCTCCTTTCTTCAACGTATCTGCTGCTATCTTTTGAAAACATCTGAGATGTAATCTCCTCTTCAGTTGTCCCAAAAGGAATAACAGTGCTCTGGATTAGGAACTTGTCTTTGCACAGCAAATCCGGTGGAGCTACATTCTGAGCTTGCATAGTAACTGTGAAATCACATGTTGTCTTGGGCTTTACAATGCCTGCATTCGGCCGCACGCAATATTTCTTCGGAGAAGTGGTCTTCACCTTGAAAGCAACATAGTGATCGGACTTGTTGCCGAGTTGAATCGAGCACGTACTCTGCTTCTTAACCTCAAATGTGAATGTGAGCTCGGGGGGATGAACATCCAGAAGCTCTGGCGCCGTCGTCATCGGCAGTTCTTGAGGGAATGCAGGCGGATGAGAAGAACCCAGACGAAGAAACTAGAGAGAGAGAGAGTGGGATTCTAGAGAGAGAAAGTGT
>Dhingra_Pear_16_GATCAG_L001_R1_001_paired_trimmed_paired_merged_contig_37180 vesicle-associated 2-2	GO:0016020
AGATGGTCGTAATTAATATATATTACTATTAGGGACAAATATGGAATAAAAAGGCACATAGCATACCAAAAATATACACCACATAATAACCTTACAAGCTTTTGACAACTAAAAAAAATAACCTCACAAGCTAAATAATTTCATGCAAGTATGCACTCTTATTGGACACTACTAATATTACACAATAGGATTTTTGTGTTTAACTGCTTTAACATACACGGATATTATAGTGAAATTAAAATAACTAACAAGCTTTTTAAATCTATACACTATCTTGATGGGATAAGTGTAGTCTCGTGAAGGTTTTCAAAGATGTTACCAAAAAGCAACCCGGAAGGCCAAAAATGTCAAGAACTAAAGAGCTAGGCGAGGTTCAAGCACCTGCACCACCCTCTCTGAAACCCATCCCACCAGATTTGACGGAAGGACTACTCATACAACGCAAAGTTTAAGTTTAAGGACGAAGAAAACTAATATGAGAGTTCATGGACAGAAACTAAACATGGCATAAAGTTCAGAAAACTTTGCTCCCCACGCACCCTAATCTATTTTATTTTTTAATGTTTTAAATTCTTTAAGGGTAAAGGTAGTTCCTTCAAAACACCATGCCTTGAAAACAAGTACATACCTTATCGGAAACAAGAAAATGTGTGTATCTAATGTCTCTACTGTGATTAAATTTGGCTAGACTGTCCCCTATAAACTTCATCTGTACACATCTAACTGGCACCGATGGTTCTAGCTTCATGCACATGTTCTTCAAGGGTGTATACAGTATCCGATAGCAACGCTCATGATCGCCACCATACAAACAAAGAGGAGAGGAAATCCGACTTGGACTACTTTCACATCCACACCTCTTATACCCAGTTGTGCTAATTGCTGCTGTATATTTCTCGTCTCTTGAATGCTTGAACTCCTCTCCTCTGTTAGCTTTGAAATAGTAACTTCAGCCTGGCTCAGCTTTAATTCAAGTGCATTTAGCTTTGATTTCATCTCTTGGATATCCTTCACTAACTTCAAATCTTCCACAATCTTTGTTGCATTCAACTCCACATCTTTTTCTAGTTTCAACTCCGTAACGTTTGGCGGTTTCAACTCCACATCCTTTGCTGATTTTAGTTCCACGTCATTTACAGGTTTCAACTCCGCCTCTTTTTCGGGTTTCAACTCGACCTCTTTTTCGGGTTTCAACTCGACCTCTTTTTCGGGTTTCAACTCCACATCCTTTGCTG
>Dhingra_Pear_16_GATCAG_L001_R1_001_paired_trimmed_paired_merged_contig_62583 vesicle-associated 2-1-like isoform X2	GO:0005789	GO:0016021
GCTTGGGATTCATGTGTTATCAGAGGTAATACTCTTCTCATCACGTTTTTACAGTTTTCATTTGCTTTATAATCTTATTTCTTCACCTCGCAAATCAGAAACCTCTGAGACTGCCCATCAAGTGATCTCCAGTATTGCTGAACCTCTCAGGCAATAATTTCAAATGGAAAGTTTACAATCTAAGATTGTATTATGGCCAGTCATAAGAATGTAACATATTGTTCATGTACTGTCTACAAGTGTTTATTATACTCACTTTAATATCTTTAAAAGCTTTTGTAATACTGGCGTCCAACTAACTGCTGGGTGTGCAGTCACCCTCCAAGCCCAACGGGAATATCCTCCAGATATGCAGTGCAAAGATAAATTTCTTCTACAGAGTACAACAGTGCCTCCAAATACTGATGTTGATGACCTTCCACAAGATACT
>Dhingra_Pear_16_GATCAG_L001_R1_001_paired_trimmed_paired_merged_contig_20873 vesicle-associated 2-1-like isoform X1	GO:0005789	GO:0005886	GO:0016021	GO:0006612	GO:0009963	GO:0010363
ATCTTCGCCTCTTCAGTATATCCACTTCCTGTTGAAGTTGCTGTGTTTGTCTAACAGCTGCATCTCTTTCTTCCTTCAGGCGCTGGAAAGCTTGATTAGAATTAGTATCAAGACTATGCATGGAGCTCCGCATAGCTTCATCTTCTGAGTTTCCTTGAGCGGGAGTGATATACACAACTCTAAGCTTGCACTCCTCTAAAACCCTTCCAATTTCCTTGGTGAAAGTATCTTGTGGAAGGTCATCAACATCGGTATTTGGAGGCACTTTTGTACTCAGCAGAAGAAATTTATCTTTGCACTGCATATCTGGAGGATATTCTCGTTGGGCTTGGAGGGTGACTTTGATTACATATGAATCCCAAGGCTGTATAATACCAGTGTTGGGTCGTACAAAGTACTTCTTCGGTGAAGTGGTTTTAACCTTAAAAGCAACATGGTGTTCAGTGTGATTGACAACTTTTAGATCACAAAAGCTTTGCTTTTCCAGTTCAAATAGGAAT
>Dhingra_Pear_16_GATCAG_L001_R1_001_paired_trimmed_paired_merged_contig_20874 vesicle-associated 2-1-like isoform X1	GO:0005789	GO:0005886	GO:0016021	GO:0006612	GO:0009963	GO:0010363
ATCTTCGCCTCTTCAGTATATCCACATCCTGTTGAAGTTGCTGTGTTTGTCTAACAGCTGCATCTCTTTCTTCCTTCAGGCGCTGGAAAGCTTGATTAGAATTAGTATCAAGACTATGCATGGAGCTCTGCATAGCTTCATCTTCTGAGTTTCCTTGAGCGGGAGTGATATACACAACTCTAAGCTTGCACTCCTCTAAAACCCTTCCACTTTCCTTGGTGAAAGTATCTTGTGGAAGGTCATCAACATCGGTATTTGGAGGCACTGTTGTACTCAGCAGAAGAAATTTATCTTTGCACTGCATATCTGGAGGATATTCTCGTTGGGCTTGGAGGGTGACTCTGATTACATATGAATCCCAAGGCTGTATAATACCAGTGTTGGGCCGTACAAAGTACTTCTTCGGTGAAGTGGTTTTAACCTTAAAAGCAACATGGTGTTCAGTGTGATTGACAACTTTTAGATCACAAAAGCCTTGCTTTTCCAGTTCAAATAGGAAT
>Dhingra_Pear_16_GATCAG_L001_R1_001_paired_trimmed_paired_merged_contig_46806 vesicle-associated 2-1-like isoform X1	GO:0005789	GO:0005886	GO:0016021	GO:0006612	GO:0009963	GO:0010363
AGCAAACTTTCCAGCAAACGGAACATAAATAAATTATACAACGAATTTGTCAAGAAAATATTTCCTGATGTCCTGAATAAAAACGTCGAAGTCATTCTGTAGTTGGTGAAGACAATGAAAGGTTCAAAAGGAAGCCAACCATGAGTCCAATAAGTCCCACAAAAATTGCGAAGGTGAAGGAAAAGCCTGAGTCACCCTTCCGAAATCTTCGCCTCTTCAATATATCCAGTTCCTGTTGAAGTTGCTGTGTTTGTCTAACAGATGCATCTCTTTCTTCCTTCAGGCGCTGAAAAGCCTGATTAGAATTAGCATCAAGACTACGCATGGAGCTCCTCGTAGCTTCATCTTCTGAGTTTCCTTGAGCACCCGAAGCGACATACACAACTCTAAGCTTGCACTCCTCTAAAACCCTTCCACTTTCCTTAGTGAAAGTATCTTGTGGAAGGTCATCAACATC
>Dhingra_Pear_16_GATCAG_L001_R1_001_paired_trimmed_paired_merged_contig_51542 vesicle-associated 2-1-like isoform X1	GO:0005789	GO:0005886	GO:0016021	GO:0006612	GO:0009963	GO:0010363
GAAAGGTTCAAAAGGAAGCCAACCATGAGTCCAATAAGTCCCACAAAAATTGCGAAGGTGAAGGAAAAGCCTGAGTCACCCTTCCGAAATCTTCGCCTCTTCAATATATCCTGGACAAAAGAGAATGCCAGTGGTGAGAGCGGGGTTTGAATCGTTTGACATATTTATCTAAACCATCTTCTGAAGGACATTTCCATATAGTTTATATGATTATTACTTCCACTGCCTATTTCAGCTCCTATCAGCTCCTATCAACCTCGCCCGTATTACAGATACCAGGTCATTAACTTCCGGCAGTGTTCTGAGCATTAAGCAAATTATAAATACTGCCAATTTTATTTGACCACAAATAGCTCCCCGTCTTCAATTTTCCGGAATCCCTGAGGTCACCTCATAAAATTATGTTCTTCCTGCTTTTATAAGTTGTGACAAGTCTGTCTTAATGTTGTATTATATATGTGTGTGTGCAAGCACGCTGCACGTGACTCTAGCACGTAGCTAATCATGTACCATCAGATTTGATATTAAAATCTTTCCATGGTCAGGACTCGGGATTAAAGCACCAAGTTCTAGTGGTCGATCTCTAGCTATAGGAAAAGATCAAACAATCAAGGATAAGCTACTTAGGTTAATA
>Dhingra_Pear_16_GATCAG_L001_R1_001_paired_trimmed_paired_merged_contig_20875 vesicle-associated 2-1-like [Tarenaya hassleriana]	GO:0005789	GO:0005886	GO:0016021	GO:0006612	GO:0009963	GO:0010363
AAATATAAAGGGAACGAAGCGGAAATCGGGATGCGGGGAGAAAGAGAAAAGAGGGGGACAGATATCTGTTGCGGTTGCAATTGCGGCCGGAGTGGCTGACGGTGGAGGCCAGGTTTTTCTGTAAACTTAACACTGTAAACTCCTGCCGTGTGAAGGACGGGTGTCAAAGTCTGAAAAACAACATGTTTGTCACAGGATAGGCATTGTATATTTGGGCACAGCAGATCTCAACTCTCAACTCTCAAAATTGCACCCCACACAAAAGCTTTCCCCTAAGCGGGCGTCATCACTCTCTTCCTGTTGACACGTGCCCTTCTCCATCTCTCTCTCTCTCCCCGCCTCGCCTGAAGCTCCGCCACTTCCATCGGACCCTCTCCTCCTCTCTCTTCCTCTTTCTCTCTCTAAAATCAAATTAGGAGGTGAGTTTTGGTTTTGGTGTTGAAGCTCGCTCGGACCGAACCCGATCTTGGTGGCTGAATCTCCGAAGCTGAGGTCGAATTTGCAGTTGGACCGAGCAATCCGTACCCTCTTCCTCTCCTTGCGTTCTGCCATATGGTTTGAGATTGTTTGGTGAAATTTTGGAAGAAAAAGAAAGAAGCAAAATTGTTTTGCATTTTTGGCGGTGGACCATCATGAGTGCCGGTGGTGGTAAACAGTTGATTTCTGTTCTTCCTGATGAGCTCAAATTCCTATTTGAACTGGAAAAGCAAAGCTTTTGTGATCTAAAAGTTGTCAATAACACAGAACACCATGTTGCTTTTAAGGTTAAAACTACTTCACCTAAGAAGTATTTTGTACGGCCCAACACTGGTGTTATACA
>Dhingra_Pear_16_GATCAG_L001_R1_001_paired_trimmed_paired_merged_contig_20876 vesicle-associated 2-1-like [Tarenaya hassleriana]	GO:0005789	GO:0016021
CACGAAAGTCTAAAGGATCGCCACCACGAAAGCCTTCCCCAGTTCCTCTTCCTCTCCTGAGCGTCAGCGTTGTCTCTCACTTTTGAAGCGGGCGTCATCACTCCCTTCCTTTTGACACGTGGCCTTCTCCATCCCTCTCTCTCCCTCCCTCCTCACCTTGCCCTTCTTATTGAAATTCGAAGCTCCGCCGTTTCCATCGGAGCCTCCCCTTCTCTCTCTCTTCCTCTCTCTCTCTAAAATCTAATTAGGAGGTGAGTTTGGTTTTGGTGTTGAAGATCGCTCGGACCGAACCCGATCTTGGTGGCTGAATCTCCGAAGCTGAGGTCGAATTTGCCGTTGGACCGAGCAATCCGTACCTCCTCCTGCCATATGGTTTGAGATTGTTTGGTGAAATTTTGGAAGAAAAAGAAAGAAGGAAAATTGTTTGCATCTTTGGTGGTGTTCCATCATGAGTGCCGGTGGTGGTAATCAGTTGATTTCCGTTCATCCTGATGAGCTCAAATTCCTATTTGAACTGGAAAAGCAA
>Dhingra_Pear_16_GATCAG_L001_R1_001_paired_trimmed_paired_merged_contig_32301 vesicle-associated 2-1-like	GO:0005789	GO:0005886	GO:0016021	GO:0006612	GO:0009963	GO:0010363
AAATATTCAATAAATCAACTAATCGCGATGCAAATTTGCAACAATCATCATCAATATACAGAAACGGAAGTAAAGCAAACTTTCCAGCAAACGGAACACAAAGAAATTATACAATGAATTTGTCAAGAAAATATTTCCTGATATCCTGAATAAACGTTAAGTCATTCTGTAGATGGTGAAGACAACGAAAGGTTCAAGAGGAAGCCAACCATGAGTCCAATGAGTCCCACTAAAATTGCAAAGGTGAAGGAGAAGCCTGGGTCACTCTTCCGAAATCTTCGCCTCTTCAGTATATCCAC
>Dhingra_Pear_16_GATCAG_L001_R1_001_paired_trimmed_paired_merged_contig_48610 vesicle-associated 1-2-like isoform X1
TCCTCACAAAGAGGATCCGGAGAGGAACCTCATCCTAAATTATTAACCATCAAAGATACAGTTAACCAAAATCTCACGTCGAACCACAACAGAAACAAAGTGAAATAATCCCTTTAAGTTACAATAAGAACGTAAGCCTTCCGAAGATCAGTCCCACACGCTAATCTAGAATTCCAGCACCTAAGATCGATCAAGACCCACCTAAACAAGTTTCGAAACTTTAGCAACGCTAACTAAAAAT
>Dhingra_Pear_16_GATCAG_L001_R1_001_paired_trimmed_paired_merged_contig_38031 vesicle-associated 1-2-like	GO:0005789	GO:0016021
CAGCTCTTGACGAAGCCTGTTACTTTGTTGATTTGCTTTATTCTTTTCCTCCGTCAATTTCAAAATAAGTGATCTTGCCTCTGCAGATCTCTTTAAGGTCAAGGTCAATAAGAAGCAGCACTGCAAGCACCACTAGTTACGTGGTAGACTACTACTTAGGGAGATATCCTGTGTAGACAGATTGCGATATTGGTAGAAGCAAAACTTTGGGAAGAAGGTAAAACACAAAAGAAGCTGTCTAAATGAAAAAAAAAATACATACTCTTTCATTTACAAGAAATGGTAAGATTTTTTTACCCCCATTAAAATCATAAAATAGTTAAGATTTCTGATATGTTTATGATGCTTTGAGATCCCGCAACCAGATCTCAAGGGCAGTCAATGAGCGAGAAAACACTAGTCATCCAAGGAACAATCAGGATAAACTAAAACATGGAATCTGGAAACATTCCACAATTTACGGACAAGCCTCAAATTCAGGGAAGGCTAAGCCATGGAAGGTGACAGAACGAGGGACAAAAACCATGATATTTCAAGTCCTTTCTCAAATGATGGGCTAATCCTAATCCAGAACATGTAAACCGTAGTTTTCTTTGTAACACCATACATATACTTATGTGTAAGAAACCAAGTTACCAAAAACAGACCATGAACACTTAACTGCCTTTTTCAAGGTAAACGAAAACAAACCAAAAGCCTGTTATTTTTATTCATCACTTAAGGTACTCGGCTCTATAGATTATTATAAGTCATTAAGAACATAAAAAACGTTAAAGAGCACATCCCATACTAAAATTCTGAAAGTATACAAATGCAAAACCTAATAAAAAGAAAAAGAAAATACCTTGGTACAACATGCACTGTTATATCATACAAAAGAACTCAAATTCCGTGTAGAGCCAACATTTGACCAACATTCACAATATAAAATGAATCACACTGTAAAAGGATTGCACTTAAGATATAATTTTAGTATAATAAAGCACAGAACAGAAGAAGAAGAGAGGTTCACCAAAAAATATCAGGCTAGACAAATTGTGTTACTCCACATCAAACCCATTAGCCAAAAAAAAAAAAAACAAAGATACTAAAAGT
>Dhingra_Pear_16_GATCAG_L001_R1_001_paired_trimmed_paired_merged_contig_66332 vesicle-associated 1-2 [Vitis vinifera]	GO:0005789	GO:0016021
GCTTCAAATAAACTTGGCATCCACAGAAAGATATTTTTTACAAAACAAAACATTATTTAGGAGCAGTTCTTACATGGAGAATTCAGATGGATCCATATATTACACATCACATTGAAGAACACCTATGGCGTCAGAAACATGCACGCAGATCCTTCTAACTCAGTCACGGAAGGAGAAACAACTTTGTTTTACTGTCTAATATTTGGCACAGAAAATTTTCTCTACGGATGGATGTAGTATCCGAATGCTAGACTGATAAGGGCAACCATAAAAACATGAAAGAGAGGGAAGCCAACCGTAACCCTTTTTAAATTGTTCTTCCTCCTCCTCAATGACTCCAATTCATGTTTAAGCATATTCTTCTCTCGAGTGGACCTGCTACTCTCTTCAGTTAACTTCGTGACGGTGAGTTCAGCCTCTTTTAGCTTTGAATCCACCGTATTTAGCTTTGATTTCAGTTCCTCAAAATCCTTTGTTAAATTCAATACTGCAGCACCCCTAGCTGGTTTCAATTCCTCCGTATCCTTGGCTGGTTTCGATTCCTCCATATCTTTCGTTGGATTTGGTTCCTCCATATTTTTCACTGGTTTCAGTTCCTCCATATACTTAGCTGGTTTTGATTCCTCCACATCCTTATCTGGTTTCAATTCCTGCGCATCCTTAGCTGGTTTCGATGCCACCACATCCTTAACTGCTCTTGACTCATCCATGTCCTTACAAGTTTCAAACACGTCAACATCCTCAGCAACCCTATGACTCGGAGGTATGTTTTCAACTTCAGTCAGAACTCTATCCTTTTTCACCGATGTTTCATAGCATGGATCTTGCTTCGACTCCCCATTAATTGGTACAAATACTGGGGACGGGGGTGGGCTAATGAGCAACACTTTTAGCTTCCTTTCTTCAATGTTTCGTCCACTACCTCTTGAAAACATCTCGGATGTTATCTCCTGTTCAGTTGTCCCAAATGGAATAACAGTGCACTGTATTAGGAACTTGTCTTTGCACTGCAAATCAGGTGGAGCAACACGCTGAGCTTGCATAGTAACTGTAAAATCACACGTTGTCTTGGGTTTTACAATGCCTGCATTCGGCCGCACACAATATTTCTTCGGGGAAGTGGTTTTCACCTTGAAAGCAACATAGTGGTCGGACCTGTTTCCGAGTTGAATCGAGCACGTACTCTGCTTCTTCACTTCAAATGTGAATTTGAGCTCGCGGGGATGAACTTCCAGAAGTTCTGGCGGCGTCGTCATCAGCAGTTCTTGAGAGAATGCAGGCGGATGAGAAGAACCCAGATGAGAGAAACTAGAGAGAGAGAGAGAGAGAGAGAGAGAGAGAGTGTGGGATTCTAGAGAGAGAAAGTTTGGAAGTGGAGGAATGGGTTTGGTGGGTTGGTGATGGTGAAGGACTATTTGAAGAAGGTGAAGCAGAGCAGTGAAAGGCAAGTAAGGATTTGTGGGGGAGATGTTGATGGTGGTGCTGTTGCTGAAATATCACCACTGAACACTGCCACTCTCTCTCCTCTCTCTCTCTCTCAACTGTTGAAGTTAGAGACGAGAGAGAG
>Dhingra_Pear_16_GATCAG_L001_R1_001_paired_trimmed_paired_merged_contig_14488 vesicle-associated 1-2	GO:0005789	GO:0016021
CTACTCATACAATGAGAAAATGTTCCGTCCGATGGACAATCATTTCGCGGTGTTCTAGAGTGTCGATACAGATTGGTAATACGATATGCAAAAGTTCCTTCTAATCAATCACACATTCAATTTCCGGATTTTTCCGTTCTTTTTTTACATTTCATTGTCCAGCAACGGGAGTGCCCGGCGAATGTGAGGTGCCCGGTCATGTCTTCCTCAGAATGTACCCCAAAATAATGCCAATCAAGCCAACTAGAAGAACATAGATAAATGGAATGCCACCAGCACTCTTGTTGACCCTGCGCCTCAAAACATCCAGTTCTTGTTGAAGCCTGTTATTTTGCTGAATGGCAGAAATTTTCTCCTCAGTCAGCCTTGCAATTAATGTCCTTGCCTCAGACGAGTTATCTTGATGCTCGTGTTGCTCAGAGAAAGCTCTTGAAGCAGCTTTGAACTCAGAGGCTGCTGCACTCCCGTTGTCCACTGAAGCCCTGGGTGACGAACCTTCCTCTGAACCTTCGCGAACCGGCGATGGTGGCCGAGGTGGAGCAACATAGAGAACTCTCAATTTACACTCTTCAACATTATGCCCTGATTCCTTATTGAACATCTCTGCAGTGATGTCCTTTGTGGTAGTCCCGGGGCTGGCAACGACGCTCTGAAGAAGGAACTTGTCCTTGCATTGCATATCCGAAGGTGCCTCCTTTTGCGCTTGCATTGTCACTATAACATCAGAAGTGGACCTTGGCAACACAACCCCAGTGTTTGGTCTAACACAGTACTTTTTGGGATTTGTTGTTTTTACCTTGAAAGCCACAAAGTCATTGGTTTTGTTGGAGAGTTGCAGAGAGCAAGAGATCTGCTTCCTCAATTCAAAGGGGAACTGGAGTTCTTGGGGTTCGATGCTGAGAAGCTCGCCGGTGATCATATCGGAAGCGATCAGAGAAGAGAGAGGAGATGGTGGTTTTGCGGCGGAGATGAGCTGTTTCCCGGTGGCGGGGAGTGGTCGAGAGAGAGGGAGAGATTTGAATGATTTTGAGAGTGGTTTCCGAGAGAGAGAGATGGGAAGAAATAACGTGGGACCCTGTTGGGTTGTCAGATCGGAAGAGCGTCGTG
>Dhingra_Pear_16_GATCAG_L001_R1_001_paired_trimmed_paired_merged_contig_15189 vesicle-associated 1-2	GO:0005789	GO:0016021
AAAACACAAATATTTTCACAAAGGAGGCGGCCGCACAACGGAAAACTTTCAACTTACATGTCAATAACAGAACCAATTTTAAGGTGTCTAATACAATGAGAAAATGCTACGTCTAATGTGTTTCAGAACATTCTCAGTGTCAATACAGATTGGTAATACCATAAACAAAAGTTGCAACTAATCAACCACGCATTCAATTTCTGGTTTTTTTACTTGTTTTTTTACATTTCATTGTCCAGCAAAGGGAGTGCCCCGGGAATGTTAGGTGCCTGGTCATGTCTTCTTCAGAATGTACCCCAAAATAATGCCAATCAAGCCAACTAGAAGAACGTAGATAAATGGAATACCGCCAGCACTCCTGTTGACCCCGCGCCTCAAAACAGCCAGTTCTTGTTGAAGCCTGTTAGTTTGCTGAATGGCAGAATTTTTCTCCTCAGTCAGCCTCGCAATTAATGTCCTTGCCTCAGATGAGTTATCTTGAGGCTCGTGTTGCTCAGAGAAAGCTCTTGAAGCAGCTTTGAACTCAGAAGCAGCTGCACTCCCGTTGTCCACTGAAGCCCTGGGTGATGAACCTTCCTCTGAACCTTCGCGAACCGGCGATGGTGGCCGAGGCGGAGCAACATAGAGAACCCTCAACTTACACTCTTCAACATTATGCCCCGACTCCTTATTGAACATCTCTGCAGTGATGTCCTTGGTGGTCGTCCCAGGGCTGGCAACGGCGCTCTGAAGAAGGAACTTGTCCTTGCATTGCATATCCAAAGGCGCCTCCTTTTGTGCTTGCATTGTCACTATAACATCACATGTGGACCTTGGCAACACAACCCCAGTGTTTGGTCTAACACAATACTTCTTGGGATTTGTTGTTTTTACCTTGAAAGCCACATAGTCGTTGGTTTTGTTGGAGAGTTGCAGAGAGCAAGAGATCTGTTTCCTCAATTCAAAGGGGAATTGGAGCTCTTGGGGTTCGATGCTGAGAAGCTCGCCGGTG
>Dhingra_Pear_16_GATCAG_L001_R1_001_paired_trimmed_paired_merged_contig_15229 vesicle-associated 1-2	GO:0005789	GO:0016021
AGGCAAGGACATTAATTGCGAGGCTGACTGAGGAGAAAAATTCTGCCATTCAGCAAACTAACAGGCTTCAACAAGAACTGGCTGTTTTGAGGCGCGGGGTCAACAGGAGTGCTGGCGGTATTCCATTTATCTATGTTCTTCTAGTTGGCTTGATTGGCATTATTTTGGGGTACATTCTGAAGAAGACATGACCAGGCACCTAACATTCCCGGGGCACTCCCTTTGCTGGACAATGAAATGTAAAAAAAGAAGTAAAAAACCAGAAATTGAATGCGTGG
>Dhingra_Pear_16_GATCAG_L001_R1_001_paired_trimmed_paired_merged_contig_26889 vesicle-associated 1-1 [Jatropha curcas]	GO:0005789	GO:0005886	GO:0046907
CCACATCTTTTACTGGTTTCAACTCAGCCTCTTTTTCTGGTTCCAATGCCTCATATTTTGCTGGCTTCAACTCCACATCTTTTTCTGGTTTCAACTCAAAATCTTTTTCTGGTTTCAATTCAAAGTCTTTTCCTGGTTTCAACTCTACATCCTTTGATGGTTTTGGCTTCTCATGAGTATCCGTTGATGGCTTTCGCATCTCATTAGTAGCCGCAAACTTCACATCCTTAGTAACCTGGTTCAGCGAAGGGAGGATTTCAACTCCACCAAATTGATCTTTTAGAACTGAATGTTCATAGCCGAGCCCCTGCTTCAAGTCTACCTTCATTGGTGACAGCATTGGGGAATTGGGTGGACTAAAGAGGGTTACTCTTAGCTTTTTCTCTTCAATGTACTTGCCACCGTCTTTAGAAAACATGCTAGCGGTAATATCCTCATCAGTTGTCCGAGAAGAAACAATCGTGCTCTGGATTAAAAACTTATCTTTGCATTCCATATCTACCATACCAGTTTGTGGTGCTTGCATTGTAACCGAAAACTCAGAAGTTGATTTCGGTAAGACAACACCAACATTTGGGCGGACACAGTATTTCTTAGGGGACGTAGTCTTAACCTTAAAAGCAACATAGCTGTCGGTCAGGTTGGTAAGCCGAATCGAGCATGAGCTTTGCTTCTTCAATTCAAACAAGAACTTCAATTCGTTTGGTTGAATCTCCAACAGCTGCGTGTTCATTGTTATCGGATCGTCAAAACGCGTTCAGTGGAGATGGACTTCGGGAAACGACGACGTTTCGATCAGAGAGAGAG
>Dhingra_Pear_16_GATCAG_L001_R1_001_paired_trimmed_paired_merged_contig_108971 vesicle transport v-SNARE 13-like isoform X1 [Elaeis guineensis]	GO:0005794	GO:0016021	GO:0000149	GO:0005484	GO:0006886	GO:0016192	GO:0061025
CAGAGGTAAAAGCTGGATTAGAGGATGCAGATACTTTGCTGAGGAAAATGGACCTTGAGGCGAGGAGTTTGCAGCCAAGTGTGAAGGCTGCTCTTCTTGCCAAGCTAAGAGAATACAAGGTTGATTTGAACAATTTGAAGAGCCAACTGAAGAGAATCGCATCACCTGTCGTGAATTTCGCAGCTCGGGATGAGCTGTTGGAGCCCGGAATGGCAGATTCCTTGACGACATCTAACGATCAACGAGGAAGATTGTTGATGACGACTGACATGTTAAATCAGTCGACGGACAGAATCAAGGAGAGTAGAAGAGCAATGCTGGAAACCGAGGAGCTTGGGGTCTCAATCCTCCAAGATTTGCACCAACAACGCCAGTCACTTCTACATGCTCACAATACACTCCACGGGGCGGATGAAAGTATCAGCAAGAGCAAGAAGGTGCTGACCGCCATGACGAGGAGTATGAACAGGAACAAATGGATTGTCGGCTCCATCATCGGAGTCTT
>Dhingra_Pear_16_GATCAG_L001_R1_001_paired_trimmed_paired_merged_contig_52677 vesicle transport v-SNARE 13-like
CCGATCCACTGCACTTAAAAATCTCTCCCAACGGACAGGGACTTTATCCGAAGGTGCACACAAAATTAGTACACTAGTTGGTTTCCTTTCGCGTACTTTGCCGTTTCCATCCCTTCGACAGCAAACCACCACGACCTCAGCCGTCGTCTCCGGCGATCCATTCGAATCTCCAATATCAACAGAGAGAAATTTAGGGAAATATGAGCGATGTATTCGAAGGGTACGAGCGCCACTACAGTGAACTCTCCGCCAACCTCACCAAAAAGT
>Dhingra_Pear_16_GATCAG_L001_R1_001_paired_trimmed_paired_merged_contig_12781 vesicle transport v-SNARE 12	GO:0005770	GO:0005802	GO:0005886	GO:0016021	GO:0000149	GO:0005483	GO:0005484	GO:0000902	GO:0006623	GO:0006869	GO:0006891	GO:0010351	GO:0016049	GO:0016197	GO:0016558	GO:0061025
GGTATCCGTTAATGAGAAAGCTTAAAGTATAGAATAAAGAGGATTGCAACGATAAGAGCTCCGATAACTGAGCCGATGATCCATTTATGCTTCGTCATCCTCCGCGACATGGCAGTTAAAACTCTTTTACTCTTGTCAATGGCGTCATCTACTGCATTAAGTTTTTGATGGGAANNNNNNNNNNNNNNNNNNNCTGTGTGATTCTATCACTTGATTCATTCAATCTCTCAACAGACATTGTCATTCTCTCTCTTTGATCAGAAGAAACCACATGTGGATCAGCCATTCCTGCCTCCAGCAGTTCGTCCCGAGCAGCCTGACTGGCATCAGGCGATGCAACTCTTTTGATTTCCCTTTTCAACTTATTGAGATCAGATTTATACTCCCTTAGCTTAGCAAGAAGCACCGCCTTCACGCTCGGCTGCAAGCTTCTGGCTTCGAGGTCCATTTTCCGAATCAAAGCTTCGGCATCATCGAGTCCAATTTTAATCTCAGAAAATTTCTGCTTCTTCTGCTCATAGTCGGGAAGAAGGGCGGCGGAGTTGGATTTTCGCGAGAGGTTTGCGGAGAGCTCGCAGTACTGACGCTCGTAGCCTTCGAATACCTCACTCATCTCGGTCACTGCTTTTACTGCCCGGCGCAGAAATTTGGTAATTCAATTGGGAATTTGGGAATCGGGAAGGCAACGATCTGGGCTTTGGAGGATCGGGGGTTGTCCTCAACGTCGAAGTTCAGATTTTGGTCTATACCGAAATCCAGATTCGACTTGGAAAGGCTCCGTGAAAAATAAACAGACGTCTACTTCTATCTCTCTCTCTTTTCGTACTCTTTTCGTTGACAGTTAAAAGACGTCCGTTAGATTCCG
>Dhingra_Pear_16_GATCAG_L001_R1_001_paired_trimmed_paired_merged_contig_12782 vesicle transport v-SNARE 12	GO:0005770	GO:0005802	GO:0005886	GO:0016021	GO:0000149	GO:0005483	GO:0005484	GO:0000902	GO:0006623	GO:0006869	GO:0006891	GO:0010351	GO:0016049	GO:0016197	GO:0016558	GO:0061025
AGATACAACCTTTTGAATAGAGATATATAGTTACCTGTACCACACAGATGGTATCCGTATCAGGTATCCGTTAATGAGAAAGCTTAAAGTACAGAATAAAGAGGATTGCAACGATAAGAGCTCCGATAACTGAGCCTATGATCCATTTATGCTTCGTCATCCTCCTCGACATGGCAGTTAAAACTCTTTTACTCTTGTCAATGGCGTCATCTACTGCATTAAGTTTTTGATGGGAATGCAGGAGAGTTTCCCGCTGTTGATGCAAATCTTGGAGAATGGAGACACCAAGCTCTTCAGTTTCCAATATCGTTCTTCTACTCTGTGTGATTCTATCACTTGATTCATTTAATCTCTCAACAGACATTGCCATTCTCTCTCTTTGATCAGAAGAAACCGCATGCGTACCAGCCATTCCTGCCTCCAGCAGTTCATCGCGAGCAGCCTGAGTGGCATCAGGCGATGCAACTCTCTTGATTTCCCTTTTCAACTTATTGAGATCAGATTTATATTCCCTTAGCTTGGCAAGAAGCACCGCCTTCACGCTTGGCTGCAAGCTTCTGGCTTCGAGGTCCATTTTCCGAATCAAAGCTTCGGCATCATCTAATCCAACTTTAATCTCGGAAAACTTCTGCTTCTTCTGCTCATAGTCGGAAAGAAGAGCGGCGGAGTTCGATTTTCGAGAGAGGTTTGCGGAGAGCTCGCAGTACTGACGCTCGTAGCCTTCGAACACCTCACTCATCTTGATTACTAATTTTACTGCACGGCGCAGAAATCTAGTAATTCAATTGGGAATTTGGGAATCGGAAAGGCAACGATCTGAGGGTTCTGAGAAGGAGGATCGGGGCTTCAACGTCGATTTTCAGATTTTGGTCTCTACGGAAATCCAGACTCGACTTGGACAGGTTCCGTGAAAAATGAACAGGCGTCCACCTCTCTCTCTCTCTCTCTCTCTCTCTCTCT
>Dhingra_Pear_16_GATCAG_L001_R1_001_paired_trimmed_paired_merged_contig_27255 vesicle transport v-SNARE 12	GO:0005770	GO:0005802	GO:0005886	GO:0016021	GO:0000149	GO:0005483	GO:0005484	GO:0000902	GO:0006623	GO:0006869	GO:0006891	GO:0010351	GO:0016049	GO:0016197	GO:0016558	GO:0061025
GCAGTGACCGAGATGAGTGAGGTATTCGAAGGCTACGAGCGTCAGTACTGCGAGCTCTCCGCAAACCTCTCGCGAAAATCCAACTCCGCCGCCCTTCTTCCCGACTATGGTACTGTTCTGTTATTCCTTTTTCTGCCGATTTAGTGACGTGGGTTTGTGAGATTAGCTCCAAATCTTCTTAATTATGTGTTTTATTAATCAATTAGTAATTTAGTAACATTAATTGAGGGATTTCTTTTGGGGGTTTATTGGGTAGTTTTTTGTTCAATTGTTTGTTGGGTTGCTTTGTGCAATTCCGGTCCTTTAAGCCATCGTGTGTTTGATCCGATCGTTTTTGGGTAGTTCTGATCATTATATGAAATGGATTGGTTTTGATCAATGCGAATTGCAGAGCAGAAGAAGCAGAAATTTTCTGAGATT
>Dhingra_Pear_16_GATCAG_L001_R1_001_paired_trimmed_paired_merged_contig_67053 vesicle transport v-SNARE 12	GO:0005770	GO:0005802	GO:0005886	GO:0016021	GO:0000149	GO:0005483	GO:0005484	GO:0000902	GO:0006623	GO:0006869	GO:0006891	GO:0010351	GO:0016049	GO:0016197	GO:0016558	GO:0061025
ATAAGAGCTCCGATAACTGAGCCGATGATCCATTTATGCTTCGTCATCCTCCGCGACATGGCAGTTAAAACTCTTTTACTCTTGTCAATGGCGTCATCTACTGCATTAAGCTGCAAAAGAAAAAGGAGAACACACACAGATTAACAAATTCACTAATGCAGCTGCCTTGTTCGCATTGTATGTCGGATTTCAGAGGACTATCGCCACATTATCTTGGGTTTTTGGTGCACTACCAG
>Dhingra_Pear_16_GATCAG_L001_R1_001_paired_trimmed_paired_merged_contig_29398 vesicle transport USE1-like [Prunus mume]	GO:0016021
TCAAGTATTTTTTCAGTGTTTTCCAAGGAGTGACTCATCATGAGACTACTCTCTTTGAGCTGTCTAGCCAATCCAACCATTTCGTCTGTCAAATCCTCTTGAAGCTTTCTATGCTTTTCAATGTGTGCTTGGGCGGCAGCATCCAGTTTGACAGGCCCTGAAGAATCAACACCAGCAGTCTCGCGAGTTCCATCTTCAGTATTAGAGATAGGCACAAATCTCCTTCTCAAACCTGGAGAAGGGGGAATCTGATTGTCTCCTGTATCAGAAGAGTTTGCTTTGACAGAAATTCTTGCAAGGGGCTCTTCAGGTGTTTGAATATCAGGCGGTGGAGCAGCTAATTTGGAAGCAATGGCTTC
>Dhingra_Pear_16_GATCAG_L001_R1_001_paired_trimmed_paired_merged_contig_29433 vesicle transport USE1-like [Prunus mume]	GO:0016021
TCACCCCCGTGACCCGTGACGGCGTGACCCGCGACCTCCTCTGGCTCTGAGTCCTCTCGCCGTTTCCAGTCTCGAGTCTCTCGACCAACGATTCAATTGGAATTTGTTTGGGCAGTATAAAGGATTTTGGGATGAGAATCAGTAAAACAGAGGTGAATTTGAAGAGGCTGCTTGCAGCTGCGCCTCAGCAACAGAACCAGGCAAAACTTGTACATTATGTTGCTACTTTACGAGAACTGGTAGAACAACTAGCTGAAGAGAGAACTCC
>Dhingra_Pear_16_GATCAG_L001_R1_001_paired_trimmed_paired_merged_contig_55451 vesicle transport USE1-like [Prunus mume]	GO:0016021
AAGTAGTTTTGGACGTCTTTGAGTATATATCTGTCGCCCGTGTGGTGGCATGGCCAGTGCTTGCCAAGCTACTTTCAACAGCCTTCTCTGTGGAATCAAGTACCACTTAAATTCCTCTGCAAATCTACTTGTTTTAGCCCCCGTGTCTTGGGGCCCGTTTGGTATCCTACTCAAATGTTTTCATCATTTCTAAAACCATTTCGAAACAAAAATTCAATCAGTTCCCCTTCCGTCGACCTCCCCAGTCCCCCTAAGCTCTAATCCACAACTAGCCAATCAGATGATAGATCCATTACTTCACCACCATATCCAACAGAGCACAACATCTCTCCTCTACCGCATCGACTCAGGATGGCACAACAAGAGAGTAGCTCTAGCGGCGGAGTTGAACTTTTTCAGTGTTCTCCAGGGAGTGACTCATCATGAGACTACTCTCTTTGAGTTGCCTAGCCAATCCAACCATTTCGTCTGTCAAATCCTCTTGAAGCTTTCTATGCTTTTCAATGTGTGCTTGGGCTGCAGCATCCAGTTTAACAGGTGCCGAAGAATCAACATTAACAGTCTCACGAGCTCCATCTTTGATATTTGAGGGAGGCACAAATCTCCTTCTCAGACCTGGAGAAGCGGGAATCTGATTGTCTCCTGTATCAGAAGAGCTTGCAAGGGGCTCTTCAGGTGTTTGAATATCAGGC
>Dhingra_Pear_16_GATCAG_L001_R1_001_paired_trimmed_paired_merged_contig_61614 vesicle transport USE1-like [Prunus mume]	GO:0016021
CCTGATATTCAAACGCCCGAAGAGCCCCTTGCAAGAATTTCTGTCAAAGCAAACTCTTCTGATACAGGAGACAATCAGATTCCCCCTTCTCCAGGTTTGAGAAGGAGATTTGTGCCTATCTCAAGTACTGAAGATGGAACTTGTGAGACTGCTGGTGTTGATTCTTCAGGGCCTGTCAAACTGGATGCTGCAGCCCAAGCACACATTGAAAAGCATAGAAAGCTTCAAGAGGATTTGACGGACGAAATGGTTGGATTGGCGAGGCAGCTCAAAGAGAGTAGTCTCATGATGAGTCACTCCCTGGAAAACACTGAAAAAATACTTGA
>Dhingra_Pear_16_GATCAG_L001_R1_001_paired_trimmed_paired_merged_contig_34856 vesicle transport SFT2B	GO:0016021	GO:0000394	GO:0006661	GO:0009086	GO:0016192
GCAAAGTGAGAAGAGGGAGATCCAACTTCCAGTTTCCAAATTATTTCCAAATCTCCAAATCATTTCCAAAATTCCAAAGGAAGGGAAATGGAGAAGATGAACCAAGCGTTTGAGAAGGTGAAGATGCTGGTGGGTATGGAGGTGGACGAAGAAGACCAGGCTTCTGCTGCTCTACAGCAGGATTCCAACTTCATGGATGACTTCAATCGCAACTGCACATTGTCCACCAAACAGAGGCTGTACGGTTTCTCCATATGCTTGGCTGCCGGAATCACTTGTACGCTCTTGTCGATGCTTGTTTTCTTCCACCCAATCAAGTTTGCAATCACATTCACACTTGGAAATCTGCTTTCGCTTGGGAGCACAGCATTCCTCATCGGTCCTAAACGGCAAGTGTCAATGATGCTTGACCCTGTCCGAATTTATGCGACAGCGGTATACCTTGCAAGTATAGTAATTGCCTTGTTTTGTGCCCTTTATGTTCATAACAAGTTATTGACACTTTTGGCAATACTTTTAGAGTTTGGTGCATTGATCTGGTACAGCTTGAGCTACATCCCTTTTGAAGCTAGTTTTTAATAATTTCATTCATAGGTTAATGAGGGGTTGAGATCCACATACTGTTAAAGGAAATTTTTACCTATACCCTTGAACTTTTGGCTCGTTTGGAATTTGTTTCCTGAAGAAAAAAATTTGGTTTCTGCTCCTCCCCAAATCAATTATGGGGTTGAACATGGATTTGATGAATTGATATTCTTTAACAAGTTAATCAATTATGGGCCACAACCATTGAGTGGTTATATAAGCTTGCAAAATTGACATGTGAATTTGATGTGGACCAGCAAACTCTAGGTTAATGATAAGTGCACCATGAATGATGTGTTCTGCTTTCAATATTTTGATGTCTAAAACTACTTAGCCTATGGGTCCTTTTGATATCGTCAAAATAGCGGGTCAAGTATCACACTGTTATGCTAGCTCCAGTATAAAGACTTGGGCATGTTCAAATTCTCTTGGTTTGAATAGCTTTGCAAGTAGATCATACATGACTTCAACAAAACATCATTAGAGAATAGAGAAGGCTGCGAACTCTAGATAGTCACAGATGCAAGTATTGTAAGTTCGTTTTTTAATTTGAACCCAAATGATCATAGAGAACACTGCCAAAATAATCATAGTTTAGGGGATATTGAAGTCATTCATTCAGAGGAGAAAATTGCCAAACAAGTCAAAACTTCTGGGGAAGCCATGTCAGTATAAGCCAAGATAAGCCACTCAGTCTAATAACAACCAAGTAACTCCAACTAAGGAAACCCCAAATCTGTATTGCTATAGTGCACTGCAAAGTGCAAAGGTGGGAAGCAGATTCCAACTCCTCTTAACCCGTATCTAACCTGTTCACCCGAACTTTAAACTAATAATGAAATCATCAAAAGTCAATTTTACATGACAAATTTTGATTCATCCAAGCAACCTAGATTCCTTGATCAGAAGTTGACTACTTGTTGAATGCACCAAATTGAGTTTCGGAGCTGATTGATTATGAAATTTGATCCCCTTATCGTCTTATGTTTTTGCAGTTTTTAAGTTTTAGGGTATTGAACCAAGAAAGGAAGATTCACAATATTCGAAGGCTGTAAAATTTAGATTTCTTTAAGGTTAACTAAAGCTTTAAAATGGCAAAGTTTGATACCTTATTGCTTATATTTACGTGATTTTGTATGGAATAAAATGGTGAGTTAGTAACTACTCTTCGCGATCTATTTTCTGTCCCTTTCTTTCTCTATTTGGTAGTGTTCATTTATCCGTTCCTTTTGTTCTTCTGAGGTAACAGGTACAGCTTGAGCTACATCCCT
>Dhingra_Pear_16_GATCAG_L001_R1_001_paired_trimmed_paired_merged_contig_45206 vesicle transport SFT2B	GO:0016021	GO:0006661	GO:0016192
GAATATACAATTTAGTTGTTCCCGGAAGGGCCATAAACACAACGAAAGCAGTCAACCAGCTCACGAACGGCTCACAAAAAACTGAACCAACAATATTAAAAGAGATCAAACCGGATCACAAAATTTTCAAGAGTCTAACCCCGAACTGTTTTGAATTGCATGATCTAAAGCTCGGTGTCACATAAACGAATCATCAGTCCCGAAACCATTCTTCGAGCAAAAGGAATGTAACTCAGGCTGTACCAAATAAGGGCGCAAATCTCACATATGATTGCAATTATTGTTAAAATCTTGCTACGGATCAAGAGAGCGCAAATGAGTGCTAGAACAACACATCCAAGGTAAATAGCTGTTGCAAACACTCGAACAGTATCAAACATCATTCTCATTTGTCGTGCAGGGCCAAAGAGGAAAGCTGTACTTCCAACTGCCAACAAATTGCCAAAGGTGAACAAAACGGCAAATTTGATGGGTTTGGCAAAGACAATCATCGACAGGAACATACAAAGCATCCCAGCCAAAAAACAAGCTGCAAACGCGTACATTCTCTGAGTAGCAGAGAGATTAAACAAGCCCTCAGATTCTTCATCCAGTAAGCTCTCTCCTCCCTCTTCATTGTCTCCGAGGATAGATTGGTTCAGCTTTCCCCACATTTTCCCACAAATTAGCCGATCTCCCTTCTCTCTCTCTCTCTCTCTCTCTCTCCCCTTCTCACTCCGCCTCTCA
>Dhingra_Pear_16_GATCAG_L001_R1_001_paired_trimmed_paired_merged_contig_66787 vesicle transport SFT2B	GO:0016021	GO:0016192
AGCTTACTGGATGAAGAATCTGAGGGCTTGTTTAATCTCTCTGCTACTCAGAGAATGTACGCGTTTGCAGCTTGTTTTTTGGCTGGGATGCTTTGTATGTTCCTGGTATGTGAATTCTTCACCCCTCTATATATTTAATGTAGTTTAACTTTTATTCTTATTATTTTGCTGAATTTTGTTTTGAATGTGTATTGTTGGTGTACTGAATTATATATAATGGGAGAGAAATTGGAAAAGAATTGGTTTTTTCAACATATGATTCATCGTGTTTTGGTGAAATTGTTGGAGTTTCAGGGTGGAGTTAATATGTAATTGTGTATGTACACTCACTATATTGGAATTTAAATTCTTTTTCGACATGAATGTTCTTGATAAGGAAAGAAAGTTCTACTCATGGGCAGGAACCGTGCGATTTTAACCTCGTTTCTGCTTCTTGTTCAGCTAAGCCAGTTTCTTGTATGATTAGTTATGCATGAGAGGAACTTTCCATCTCCATTTTGTAATACTAGGAGAATAATGCAACCAAGTATGGGGAGTTGCAACTTAATTATGAGAAAAGTAACTTTTGCTTACGATGTTTTGTTACTTCATTTCCTTACAACTTTTGCTTCTTTGGCAGTCGATGATTGTCTTTGCCAAACCCATCAAATTTGCC
>Dhingra_Pear_16_GATCAG_L001_R1_001_paired_trimmed_paired_merged_contig_95007 vesicle transport SFT2B	GO:0016021	GO:0000394	GO:0006661	GO:0009086	GO:0016192
AAAGTGTCAATAACTTGTTATGAACCTGCTCAATGCAAAAGAAAATTAGATAACATCAGATGCTAAATTGATTCAAAGGAAACTCACACTGTTTCAAACACACTAAAGGAAAAATTAACAACAAAGGGAAGGCCACTGCAACTTACATAAAGGGCACAAAACAAGGCAATTACTATACTTGCAAGGTATACCGCTGTCGCATAAATTCGGACAGGGTCAAGCATCATTGACACTTGCCGTTTAGGACCGATGAGGAATGCT
>Dhingra_Pear_16_GATCAG_L001_R1_001_paired_trimmed_paired_merged_contig_12840 vesicle transport SEC20	GO:0005622	GO:0016021	GO:0030244	GO:0048193
AATCAAACTGAATCTCATTTTTCATTTTTCTCGGCAACCAAACATTCATTTTCTCGCGTTTTTTTCCCACCCTGATCCGGCGAAACGATCGGAAGCGCCGATGGACAAGGTCGAGGAGGAGGTGGAGAAGGCGAAGAAGGAGTGGGACGAAGCGTACAGTAACGTCGTACAGCAAATAAAGGCGATCGAAGAGTACGGTGAATCCACCGGAGCTGCTACTATGGAGTCGCAGAAGGACTCGCTGCCCAGGATGAACGGGCTCGCACAAGACGGCTTGTCGTTGCTCAATTCATTGCAGTTCAAGCTCGATCTGTTCGCTCCGCAGTTGCCCACCGACGATCAGGTCCAATCCGCCAAGGCCTTGCTCGAATCCTGGAAAAATCGATCCCACAGTTTGCGCTTGAGTTTGAGGAATGCAAATTTGCAAGCAAAGGCTAACATGAGGAAAGCTGCTCAGAAAGAGAGAGAACTTCTTTTGGGAGGTGGAGAAGAGTCCACGATTCGTAGACGCAACTTACAAACAAAGGCTGGAATGACATCTGCCGCAGAAAGCATCACAGAGAGCCTTCGCCGTACTCGTCAGCTGATGGTTCAGGAAGTGGAACGAAGTGCTGGCACACTCATGACTTTCGAGGAATCTACTGGAGTGCTGAAGAAGGCTGAAAGTGAATATAAGGGACACCGTTCATTGTTGATGCGAACCAGAAACCTACTCTCGACAATGCAACGACAAGATGTCATTGACAGGGTGATACTTGTGCTAGGATTCTTCTTGTTTTCTTTAGCTGTTCTATATGTCGTTTCAAAGCGTATTGGTCTGCTGGCGCTGCAGAGGCAGGTCACATCTGCCATTAAGGCTGGTATGGTTGGGCGAGCAGAACTCAGACCTGGAGCTGTTGAAGATGCCGTAAATCATGCCCAGGCCTATGGCAATGCAGCTCATAAAGTCGAGGAACCTCTAGAAAGAGTGATGCACGACGAACTACGATGAATTCGAGTTACGCA
>Dhingra_Pear_16_GATCAG_L001_R1_001_paired_trimmed_paired_merged_contig_28301 vesicle transport GOT1B	GO:0016021	GO:0016192
CATTTAAGGGTCAATCTACACATACCATCTCTCTATCGAGAGTAGTGAACTCGGAAGTTGGAACACCGCCGCGTAGCGTTACTAGAAGAGGGACACATACAAACCATGTCATCCACTCGTATTAGGACATGTAAAATAGTAACAACACGTGATGGTAATCTAAATACACTTAAAAATTGCTCGTCTATATCCATCTCTGCGCTAACATTTTCGTTTTTTGTTTTTGGTAAAGACATCAAATAATCCATCGCACATCCTTATCTCTCATTTACAACTATTACCAACAGAATCTGAATTCATATGCATTTAAAAACTCATTTTGTTACACAACATTTTAAGTGTGATGGATGATATGCAACCTAGTACTACTAGTCTCTTCCTTCTTTTTCACTCATCTGATGATGGAATCTCAAACCCACGAGAAGCCAATTGCTTAGACCTCGTTCGGCTTCTGAAGAATCAGGAAACCCTATGAGACACGAGCCGTTATATAAGTAGACGTCCAGCATCACTGCCCTGAAGTTGGATCAAGAATCAGAATAGAAACCTTATGATCCATCCCAACATGGGAACTTCATAGAGGAACGCCTTCACAGATGGCCAAAAACGACTGAACAAATTAAGGCAGCCATATATTTCCAAGATTATACCAACTATTGGCCACCGAACGAAAAGGAAAAAGAGACCAAGAAAAAAAGATACAGAGCCCTTTAAGTTTGCTTTACTAGTGAAGAGATTCCATGTAGAACGCCAACCAAGTAAAAGGGCCACCCCAGTCAACCAAAATATATTCCCTAGAGCAAGCAAGCCTCTGTCGAAGAAAAGCATCACACCCAGAAATGTGAAAAGGATGCCAAAGCCAAGGAGACCCAACCCAACCTTTTTCTGTTCACTCAATTCATAAGCCATCTCTGGGCAACTTCTAATTGATGGGTTCAATCGAAAACCACAAACTATGTTGGGTATGAACAACGGTGATTTGGAGAGGAGGATAGCTCCAAGTTTTATCCTTTTCTTCTGTTTCCTGA
>Dhingra_Pear_16_GATCAG_L001_R1_001_paired_trimmed_paired_merged_contig_88902 very-long-chain enoyl- reductase-like [Pyrus x bretschneideri]
TACTTGTGAACAAAAAGAACCTAGACACGAAAGGTCATATTTTCCGTGACTTGAATAATAGTTGAAATTATTGTTAATGATACCAACCATAGTTTAAAGCTAAAACTTCTTCCCTGGAGGATAGAGCTGAATAGTCCTAGCTACCAGGTTTTACTAGTTTACATGCAACAATAAAATATCAGACTCGTTTTAGGTAGGGATTTTCATGCATAAGCCCTTTATAACATCACACTTTAGAAAGAAAAAAACACTTCAAACTCAATACTTTTGAGCAAACCCCAACTTACATACAGCTTACATTGGAACACAAAAGGAATTTCATAACCAAGAATCAATTAGAGCATGACAAAGTGATTTTTTATGAAGGTTTTCGTTTCTCCAATTGAGCTGTTGAAGTGTTTTTCTACGAACCTTCTAGTTCTCGGGGTTTTTTTATTTATTTACTAATATAGCTAGAGGAGACTATATACTCAAAAAATCATCAAGTGAGCTTGTGCATTTCTTGGCCATATCTGGAAAGAGAAAAATAAAGGGGATGGGGGGGAAGTAGTACTAGTACCTCTAAAATCCTTTTCAAAAAGTGAATTGTCAGAGCCGAAGACAGCAACAGCATTCTGATATCCTCTTGAGGATAAATCACAAAGGATGCTAC
>Dhingra_Pear_16_GATCAG_L001_R1_001_paired_trimmed_paired_merged_contig_107061 very-long-chain enoyl- reductase-like	GO:0005737	GO:0016021	GO:0016627	GO:0006629	GO:0055114
ACTATACTTGTGAATAAATTGAACCTCAAGAATCCTTTTGAGAAAATGAAGGGTTAGAGCTGAAGAGAGCAGTAGAGATCTGACATCGTGATGGGGAAAAAACAGCAAGGATGTGAAAGCAGCGACGAAGGCGGGAGTATAAGCAACGAGCATGCCTGCTCTACCGGACAATGTTACTACTTCTTGTTGCTTTTCAAGTTTTGGTGCAAAATTTTGAGGATTATTGAAATTCCAGAACTTGGAATACTGCATGTGCTTTCCTCTGATCTCTGAAATCCCAGCATTTGCTAATGACGTGAAGCTAATCACTGACATTGCTGTCATGAAAATAGAAGGAGGTGGTGGGAAAATAAGTGCCGAGATTATCGACATACTACTCATCACCATAGTTAATCTTAACCAAACTCCTGTAATCGAACAGCTAATGGTGGATTAGAGGACACTTTCTAGCTATTTAATC
>Dhingra_Pear_16_GATCAG_L001_R1_001_paired_trimmed_paired_merged_contig_129117 very-long-chain enoyl- reductase-like	GO:0005737	GO:0016021	GO:0016627	GO:0006629	GO:0055114
TCAAAGAGATAGTGAGGGCATATAACAAGCTCAAACAAACCACCATTGGGAATCTTGTACTCCTTCTCTTCACCTGGCTTCGACCTCATCTTCGAAAGAAGGTAGTGATGGTACAAGTTGCCAGAAATTCCTATTACAAACAAGACGATGCCGGCGCTCTTCAAATCAATTGCCGGCTCTGGAAACCCTAGCACTTGGCTGCTTAGGTGTTGACCATAAATCATGCTTCCAGTCGACAACAAATAACTCAGACAGATCGGAAT
>Dhingra_Pear_16_GATCAG_L001_R1_001_paired_trimmed_paired_merged_contig_37398 very-long-chain enoyl- reductase-like	GO:0016020	GO:0044710
CTCGAAAGAAGGCAATGATGGTAGAAATTGCCAGAAATCCCCAGTATAAACAGCAGACAGCCAAGGTACTTCAAATCGATTGATGGCTCTGGAAGCCCTTTCGTTAAGGATTGAGCATAAGTCACGCTTGCAGTACACACACCATAACTAAGAGAGATGATAACCGCGCTATCAAGGATCATTCCTCCGCTGTACTTGTGAACAAAAAGAACCTCTAAAATCCTTTTCAAAAAGTGAATTGTCAGAGCCGAAGACAGCAACAGCATTCTGATATCCTCTTGAGGATAAATCACAAAGGATGCTACTGCTGCAAGAAATGCCGGAGTATAAGCTATCAGCATGCCTGTTCTACTAGATAGTTTGATTTCCTTTACAGCGAAGGTTTTAGAACCGGAATTCCAGAACTTGGAATAGTGTAAGTGCTTTTCTCTTAGCTCCAAGAACCCATACACGGCTAATATTGTGAAGCTAATCACTGACATTGTTGTGACGAAAAGAGAAGAAAGTTGTGGGAAAATGTATGTCGTTGACATAGTGGCCACCGTGATTAGTCTTTCGTTTCTCCCTTTATTTCCCTCTATGCCTCAGATTTCATGTAACTCCTTTGCATCGATTTTATGTCTCGATAAAATTTTCGTATCGAATATTCAACATTTCCTCTAAATGCTCCCAATAGACTAACTATAGGATGCATGTAAATGCAACATATCAAACTGTAT
>Dhingra_Pear_16_GATCAG_L001_R1_001_paired_trimmed_paired_merged_contig_68815 very-long-chain enoyl- reductase-like	GO:0005737	GO:0016021	GO:0016627	GO:0006629	GO:0055114
ACATTTTTGGGAAAATCTTCAAACTTGGACACATACCATCTTCTCGTCATGTAGCTCCTGGCGATCAAGTATAATGCTGAACCTATGGTGAAGGAGAATCCATACAGAGTTTGAGAAATAAGAGCAACCCCTACAAATCCTATGATTTCAAAGAGATAGTGAGGGCATATAATGATTCCAAACAAACCACCCTTGGGAATCTTATATTCCTTGTCACCCTTTAACCTCCTCATTCTCGAAAGAAGGCAATGATGGTAGA
>Dhingra_Pear_16_GATCAG_L001_R1_001_paired_trimmed_paired_merged_contig_13631 very-long-chain enoyl- reductase	GO:0005886	GO:0009923	GO:0016021	GO:0003865	GO:0004318	GO:0009922	GO:0019166	GO:0006816	GO:0007030	GO:0009651	GO:0010025	GO:0016126	GO:0046520	GO:0055114
GCTACAAGAAAAGTCTCCAAGATTACATCAGTGGGAACTCAGATAACTTAACTGTGGTGTTCAAGGACCTGGGGCCACAAGTGTCCTACAGAACACTCTTCTTCTTTGAGTATTTGGGCCCTTTGATCCTTTATCCCATCTTTTACTACTTCCCTGTCTACAACTACTTGGGCTTCAAAGGAGACCGTGTCATCCAGCCGGTCCAGACATATGCTCTATACTACTGGTGCTTCCACTACTTCAAACGTATTATGGAAACATTTTTCGTACATCGCTTCAGCCATGCAACCTCACCACTCTCCAATGTATTCCGGAATTGTGCTTACTATTGGAGCTTTGGCGCTTTCATAGCTTATTACCTGAATCACCCGCTTTACACCTCTGTTAGTGACCTCCAAATGAAGATTGGGTTTGGTTTTGGGATAATATGTCAAATCTCAAACTTGTATTGTCATATCCTGTTGAGGAACCTGCGAAGCCCAGATGGAAATGGAGGATATCAAATCCCACGGGGTTTTCTGTTCAATATTGTGACGTGTGCAAATTACACAACGGAGATCTATCAATGGTTGGGCTTCAATATAGCAACACAGACAGTCGCTGGTTATATCTTTCTCATAGTTG
>Dhingra_Pear_16_GATCAG_L001_R1_001_paired_trimmed_paired_merged_contig_15263 very-long-chain enoyl- reductase	GO:0005886	GO:0009923	GO:0016021	GO:0003865	GO:0004318	GO:0009922	GO:0019166	GO:0006816	GO:0007030	GO:0009651	GO:0010025	GO:0016126	GO:0046520	GO:0055114
GGTTTTCTGTTCAATATTGTGACATGTGCAAATTACACTACAGAGATCTATCAGTGGTTGGGCTTCAATATAGCAACACAGACAGTTGCTGGTTATATCTTTCTCATAGTTGCTGCTTCCATCATGACCAATTGGGCTCTTACAAAGCACCGACGTCTTAAGAAGATATTTGATGGGAAAGACGGAAGACCCAAGTATCCACGCCGATGGGTGATCCTAC
>Dhingra_Pear_16_GATCAG_L001_R1_001_paired_trimmed_paired_merged_contig_16314 very-long-chain enoyl- reductase	GO:0005886	GO:0009923	GO:0016021	GO:0003865	GO:0004318	GO:0009922	GO:0019166	GO:0006816	GO:0007030	GO:0009651	GO:0010025	GO:0016126	GO:0046520	GO:0055114
GGGAGGTGGAAGGTGTGGCGCAGACGATGAAGGTGAAGCGTTCCCCAAATCGAAACTGTTCACATGGCAATGCATGTGGAGGCAGAGAGGAAGGCACTATGATTGATAGCGAGTCCCTTGTATCCTCTTGTGACGATTTGCCGAATCCTATGGAGGAGGACATGGAGGATTTTGAGGTGGTGGAGCGAGAGGAGGCGGCGGAGGAGTGATAGTTAGCTATCCTAATTTCCTACCCCAACCACACGCCATTAATATCATACCATCCATCCGATATCCCCCAAACTAACTCTTAACACCCAAACAACATTTCACGTCGTTATTAAGGAGGAAGAGAGCCCATTTCCGGATCTCGCTCTCACCCTCATTTCTCTCTCTTTCCGGATTGATTCGCACTCTCTGCAATTCGAATGGAAATTGCGTGATTTTTCTGAAAGAATTAAAAGGGTTTGTTGCTTGATCGATTTGCTGAATTGGGTCGCTCTCACTTGCTGTCGACGATGAAGGTGACCGTAGTTTCGCGGAGTGGCCGAGAAGTTGTCAAGGGCGGCCTTGAGCTCACTGATTCTGCCACTGTAGCGGATCTGCAGGATGCAATCTATAAGCGAA
>Dhingra_Pear_16_GATCAG_L001_R1_001_paired_trimmed_paired_merged_contig_18750 very-long-chain enoyl- reductase	GO:0005886	GO:0009923	GO:0016021	GO:0003865	GO:0004318	GO:0009922	GO:0019166	GO:0006816	GO:0007030	GO:0009651	GO:0010025	GO:0016126	GO:0046520	GO:0055114
TACCCCAACTACACGCCATTAATATTATACCATCCATCCGTTATCCCCCAAGCTAACTCTAACTCCCATACTCAAAACAACATTTCACGTCGGTATTAAAGAGAAAGAGCCCATTTCCGGGTCTCACTCTCATTTCTCTTTCTTTCTTCCGAGTTCTGATTGATTCCCAACTCTCTGAAATTCGAATGGAAATTGCGTGAATTTGCTGAAAGAATTAAAAGGGTTTGCTGCTTGATCGATTTGCTCAAGTGGGTCGCTCTCACTTGCTCTCGACGATGAAGGTGACCGTAGTTTCGCGGAGTGGCCGAGAAGTTGTCAAGGGCGGCCTTGAGCTCAGTGATTCTGCCACAGTAGCTGATCTGCAGGATGCAATCTATAAGCGAACCAAAAAGTTTTACCCTGCAAGACAGCGGCTTACTCTCCCTGTCCAACCAGGATCAAAAGAGAGGCCTGTTGTCCTTAGCTACAAGAAGAGTCTCCAAGATTACATCAGCGGAAACTCAGACAACCTAACTGTGGTGTTCAAGGACCTAGGTCCACAAGTGTCATACAGAACACTCTTCTTCTTTGAGTATTTGGGCCCCTTGATCCTTTACCCCATCTTTTACTACTTCCCTGTTTATGATTATTTGGGCTTCAAAGGAGACCGTGTCATCCACCCTGTCCAGACATATGCCCTATTCTACTGGTGCTTCCACTACTTCAAACGTATTATGGAAACATTTTTTGTACATCGCTTCAGCCATGCAACCTC
>Dhingra_Pear_16_GATCAG_L001_R1_001_paired_trimmed_paired_merged_contig_25468 very-long-chain enoyl- reductase	GO:0005886	GO:0009923	GO:0016021	GO:0004318	GO:0009922	GO:0019166	GO:0006816	GO:0007030	GO:0009651	GO:0010025	GO:0016126	GO:0046520	GO:0055114
AATGTATTCCGGAATTGTGCTTACTATTGGAGCTTTGGTGCTTTCATAGCTTACTACCTGAATCACCCGCTTTACACCCCTGTTAGTGACCTCCAAATGAAGATTGGGTTTGGTATTGGGATAATATGTCAAATCTCGAACTTCTATTGCCATATCCTTTTGAGGAACCTGCGAAGCCCTGATGGGAATGGAGGATATCAGATCCCACGCGGTTTTCTGTTCAATATTGTGACAT
>Dhingra_Pear_16_GATCAG_L001_R1_001_paired_trimmed_paired_merged_contig_25469 very-long-chain enoyl- reductase	GO:0005886	GO:0009923	GO:0016021	GO:0004318	GO:0009922	GO:0019166	GO:0006816	GO:0007030	GO:0009651	GO:0010025	GO:0016126	GO:0046520	GO:0055114
GAGCTTTGGTGCTTTCATAGCTTACTACCTGAATCACCCGCTTTACACCCCTGTTAGTGACCTCCAAATGAAGATTGGGTTTGGTATTGGGATAATATGTCAAATCTCAAACTTCTATTGCCATATCCTTTTGAGGAACCTGCGAAGCCCTGATGGGAATGGAGGATATCAGATCCCACGTGGTTTTCTGTTCAATATTGTGACAT
>Dhingra_Pear_16_GATCAG_L001_R1_001_paired_trimmed_paired_merged_contig_137572 very-long-chain 3-oxoacyl- reductase 1-like	GO:0016021	GO:0016491	GO:0055114
TTGAGATTCTTTGGGGGTCTGAGGAACATGAGCCAGACCCATGTGAGAAAATTGATGAAGGATTTGCAAGGAGAGATGAACCCTAGAGTGCTTTCTGCCACTAGGAAAAATTGTTGGAATTCCATTGCCAGCAATTCCAGTAGAGAATTTGGTAGGGTTTCTGGTTTATAGTAGGAGCAGTCAGCGAGAAGGAAAATTCATAAGAGGAAAAGGGAAAAGGAAT
>Dhingra_Pear_16_GATCAG_L001_R1_001_paired_trimmed_paired_merged_contig_1395 very-long-chain 3-oxoacyl- reductase 1-like	GO:0016021	GO:0018454	GO:0045703	GO:0009790	GO:0016126	GO:0042761	GO:0046520	GO:0055114
AAATGTAATTTTTCGTTAAAGTGAATAGCTTTTCGTTAAAGTTCCCTTGAATTAATGGATCTTCAAACAGTTTGGCTATTTCACTAGAGAGCAGTTCAAGGAATTAACAAGAAAGAAAACAGTTGATCACTAATCAACAACGACCATGGAATTTCAAAACATACAACAGAAGATGAAGTCCAAGCATACAATCAGATTTCCGACGTCCTAATCCGCTAAACCAAACTGGCATGACCTACCCAACAACGCATCTGAATAACGTAACAGTAGCGTTCGGTCATCTATGCCTGCTTCCGGGAAGAATCTTTCTGCTGTCCTCTCTTCCGAATCCCCAGGCAAAATTGCAGACGCCATGCGTCAACAACAGACTCCGGCAATGAGCATGCCAAACCCCAAAGAAGTGTGTGCGGCCAATAAGGAGTGCAACGAGGCTCATAGCCTATCCAGCGCAGAGCTGCCCGGGCATAACCATCAGTTGATGGTACAAAGAAGGAAGACCTCCTGATAGATGCCATCTTGGTTGCCACGTACAATGGAACCTG
>Dhingra_Pear_16_GATCAG_L001_R1_001_paired_trimmed_paired_merged_contig_40889 very-long-chain 3-oxoacyl- reductase 1-like	GO:0016021	GO:0004303	GO:0055114
TGCACGAAATGAGCTTACCGAAAATTTATTCACCCAAAAAAAATAGTAATGCTATATGGTTATATCATAAATCACTAGTTAAAGATTAACTCAATAAGGCATCAAATGCAACTAACAATAGACTTTTCCTCGCAGTTTCCCGAGATCATGCCATCCTAACGTAGCTCTCACTTATGTAGGTGCACCGTGATCACGTCATCCTTAACGCAGCTCTCACTTTTTAGAGAAACATTTGTGCTGGGAAGCTATTTATTTTGGTCTCACTCAGCCTACCGAAGTTTCCCTTCCATTTTATGTTGCTAAATTGCTTTGTTTCGCGACTCCTTCAATTGGCCTCTCTTTCGCATCCCAATGAAATACTTAAACATGATCGCATTCAACAACATATCAGGCAGTGCATTTGTTACGAACCACTGCACAGAATGGCTCAAGTAGGGTGTGCACAGATGCTCATAACCAATGCATCTCATGCTTGCTTTGCTATACATCTCTGGTGATGCAATGAAGAAGGAAGTCGGCTTCATCCTTGTCATCTTTGTTGCCACCAAACTAGGAATCTGGCACTGAATGTCAATTCCTTGCTGCTTGTACTCCAAACTAATGCATTTTGAGAACATTGATATGTACGCTTTGGAAGCAGCATAAACAGTGTATAGAGGGTAAGAAGGGAGGGTCTCAGAGGCAGAACCAATGTTGACAATTGCTCCTTTCTTCTTCCTCAGCATAACCGGAAGCACTGCCCTAGTGATCCACGTGGCAGCCTCCATGTTCACCTTCACAATGCTCTCCATCAGCTCCAGATCAACCTCATGAAAAAACCTTGCATAAGGGTAAGCCACACCAGCGTTATTTACCAAAATGCCCACGTCAAGCCCTTTTATTCCTTCCTCTATCGCATCAGCAATTTCCTGCCCAGTAAACTGTGCCAAATCAATGGCAATACTCTTGGTGTGAATTTTTTCACCGTACTTTTCGTGTATTTCGTTGGAGGTTGCTTCGAGCTTCGAAGGGTTTCGACCAACCAAAACTAGGTTAAGACCCTTGGAAGCCATTTCGAATGCTAGGGCTTTTCCGATTCCGTCAGTGGGGCCAGTGATGAGAGCCCACGAGCCGTACTCCTTGAGATTCTTTGGGGGTCTGAGGAGCATGAGCCAGACCCATCTGAGAAAATTGATGAAGGATTTGCAGAGAGAGATGACCCCTAGAGTGCTTACTGCCACTAGGAAAAACTGTTGGAATTCCATTGCCAGCAACCACGGTGGAGAATGTGGTAGGGTTTCTTGTTTAT
>Dhingra_Pear_16_GATCAG_L001_R1_001_paired_trimmed_paired_merged_contig_49894 very-long-chain 3-oxoacyl- reductase 1-like	GO:0016021	GO:0016491	GO:0055114
TAAGTCTAAATTTAGTAACCGATTGGTGCGAACCAAATTAAAAAAAACGTGACAATGTTCCCATAACTCACAATAATTTTCCTATTCATATAAGTCCTTTGTGAATTTGCTTCTTATTATATTATTACTTAATTACTGCAAACCAAATACACATCAAATTAACAAACCTCACAATCTCAACCAAAACAAAGAACGTACACAATGGAGTTTCATCGTATTCGTGTTGTTGGTTGCATCCTTTTCAATTGGCCAATCTTTCGCAACCGAAGGGTGTACCAAAAACACACAGCACTCACAAACGCATCGGGCAATGTACGTACTATGAGCCACTGCACAGAGTGCCCCCAGTAGGGCGAACAATGGTGCTCATAGCCAATCCATCGCATGCTTGCCTTGCCGTACGTCTCTGGTGATGGGAAGAAGAAGGGAGTTGCCTTAACCATTGTCAGCTTTGTTGCCACGAACATAGGAATCTGGCACTGAATGTCAATTCCATGCTGCTTGTATTCCAAACTAATGCTTCTTGACAACATTGAAAGGTACGATTTGGAAGAAGCATAATTAGTGAATAGAGGAAAAGAAGGGACCGCATGAGAGGCAGAGCCAAGATTGACAATTGCTCCTTTCTTCTTCTTGAGCATACCTGGAAGCAATGCCCTAGTGATCCACGTCGCAGCCTCCATGTTCACCTTTATGCTCTCCATCACCTCCAAGTCATCCACCTCATGGAGGAACTTACCAAATCTGTAAGCCACTCCTGCGTTATTTACCAAAATACCGACATCGAGCCCTTTTATCTCTTCCTGTATGGCATCGGCTATTTCCTCCCCACTAAACTTGGACAAGTCCATAACAATGTTCTTAACATCAATTTGTCCACCATATTTTTCACGTAATTCGTTGGAGGTAGCTTCAAGCTTTGAAGTGTTTCGATCAAGCAAGACTAGGTTAAGACCCTTTGAAGCCATTTCGAAGGCAAGGGCTCTACCGATACCATCAGCAGAGCCCGTAATGAGAGCCCAGGAGCCATACTCCTTGAGATTCTTTGGGGGTCTCAAGAACATGACCCATACCCACCTGAGAAAATTGAAGGAGGATTTGCAAAGAGAGATGAATCCTAAAGTGCTTGCTGCCGCTATGAAAAGCTCATGCAGTTCCATTGTAGGTACTGAATCTACTGATCAGTTTCTCTTTTGAAATGAAGGACTTCGTTTTGTAAATCGACTGCAGGACAAGTTTGAGTCGCTGAAAAAAGGGACCGTGCTATTAGGTATGATATTCAGAAGAGAGAAAGGTTGTTGGATGAAAAGAAATTAGTTGGATTGGATGAAAAGAAAGCAGTTGGATATTGCAACGCTAGTGGGTGACAAAACCATACTTCTA
>Dhingra_Pear_16_GATCAG_L001_R1_001_paired_trimmed_paired_merged_contig_5701 very-long-chain 3-oxoacyl- reductase 1-like	GO:0016021	GO:0018454	GO:0045703	GO:0009790	GO:0016126	GO:0042761	GO:0046520	GO:0055114
GACCATGGAATTTCAAAACATACAACAGAAATAAAATCTAAGCATTCCATCATTTATTCCTGCTTCCGGGAAGAATCTTTCAGTTGTCCCCTCCTTCGAATCCCCAGGCAGAATCTCAGACGCCATGCGTCAACAACAGACTCCGGCAATGAGCATGCCAAACCCCAGAGTAGAGTGTGCGGCCAGTAAGGAGTGCAACGAGGCTCGTAGCCTATCCAGCGCAAAGCTGCCCGGGCATAGCCGTCAGTTGACGGTACAAAGAAGGAAGACCTCCTAATAGATGCCATCTTTGTTGCCACGTACAATGGAACCTGGCACTGCACGTCAA
>Dhingra_Pear_16_GATCAG_L001_R1_001_paired_trimmed_paired_merged_contig_3834 very-long-chain (3R)-3-hydroxyacyl- dehydratase PASTICCINO 2A	GO:0005789	GO:0016021	GO:0016829	GO:0006633	GO:0007275
AGAAGTAATCGAAAGAGAAGTTCCACTTGTTTGGCATCCTTATAGAATACTTCTCAGAGTTCTTAATGTGTGGCAGGGCAATATATATTAGACCAACTTCACTTGTGATGCCAGTTGGATACAACAAGATGAAGGTGCTATACCTGAGCCACAAGAGCCATGAAGGTGCAAAACCAAGTGCCTCCTTCATACCAAAGAAAGAGTATCGAATAATCTCGGTGATAGACCAGCTGATGACCAAAGAGCTAACAAGCATATGACTCCGAGTCTCAGGAAAACTCCACAGGATTCCCCATGTCAGATACAATCTCGAACCAATTTGCGGCAGTGTTGCTGTTATTGGAGATCTCACCAAACCCACTAGCCCATGAAGAATCTCCAACAAAACGGCAGCGGATTGGGCAAAACCCAATTCAAAGAATAACCCAAGAAAAATGAAACGTGAAAATACATTCTCCAATATTCAAAAAATAAATAGTAAGAAATGGAG
>Dhingra_Pear_16_GATCAG_L001_R1_001_paired_trimmed_paired_merged_contig_54017 very-long-chain (3R)-3-hydroxyacyl- dehydratase 2 [Sesamum indicum]	GO:0016021
TGGAGGCCTCAGTTCAGTTCTAATTTTGTACCATTAGTGAGAAGCACTGATTCTTTTTGGGAGGTTGGCTCAATTGCTGTTTATTAGGTCGAGCCGGTACAAATTAAGCGGTCTTTTCGCTTCCCTTTTTCTGTGTTATTTATTTTTTTTTTTTTTGTGTTGAAAGAAGAAAAACCCCAATATTTATGTAAGGTTTATTTTTGTAATTTTGTTAAGATTATGGGTTCTGTGCTTAGATGTATATGGAGCCATTGGTCTGGTGCCGAGTGGAGTGGTGTTTCCTCTGATGCAATGGGCAGGAAGGGCGCATTTTCTGTATGTTGTGCGCCAAACCCATGAGGTCCAGGAGTCGCCATCAGTCTTCATAACTTTTGTTGCTTGGAGCCTAAGTGAGGTTATTAGGTATCCACATTATGCTTTTAATTGCA
>Dhingra_Pear_16_GATCAG_L001_R1_001_paired_trimmed_paired_merged_contig_78822 very-long-chain (3R)-3-hydroxyacyl- dehydratase 2
GAAAAGTGGAAAGAAGCAACATATCATGGTGGAAAAAAAACAGAACATACCCTCAGAAAGTGATAATAGCTGAAAGAGAGGCCAGCGGAGAAATGTGGGGAGAGGCTCTTCTTGTTTATAAAAGGAAGTGCTTGGTATATAAGCCAGGCTGCATGGTAATCACCAACCATTTACAGAAAGAAATCAACGGAGAAGGGGAGGGGGACCTGTACATGCAGCCAAAAATTGAAACCCAAGACTAAAGAAACTATGAACTTACTTTCACCAG
>Dhingra_Pear_16_GATCAG_L001_R1_001_paired_trimmed_paired_merged_contig_18112 very KIND	GO:0005516	GO:0006950
TCAATTGGTCATCCAGTGCAAATCCGGCGCCATCAAACTGGGTATGAGAATTGGAATTTACAAGTGGCTGGGTCAAGTATCTTGTTGATAAACCATCATTATAACCTCCGATTGGTAGCGGTTCCAATGGAGGCTGCTCTGAGTGAACTGAATTTGGCAGGCGATGTAGTTGCAGTTGATCTGAAGCCTCAGAGTAACTGATTGGACCCATTTGAATTTCAGTTTGGGGTGCAGCCAACCTCTTAATCTGCTTA
>Dhingra_Pear_16_GATCAG_L001_R1_001_paired_trimmed_paired_merged_contig_50820 very KIND	GO:0005516	GO:0006950
TAAGCAGATTAAGAGGTTGGCTGCAACCCAAACTGAAATTCAAATGGGCCCAATCAGTTACTCTGAAGCTTCAGATCAACTGCAACTACATCACCTGCCAAATTCAGTTCACTCAGAGCAGCCTCCATTGGAACCGCTACCAATCGGAGGTTATAATGATGGTCTATCAACAAGATACTTGACCCAGCCACTTGTAAATTCCAATTCTCATACCCAGTTTGATGGCGC
>Dhingra_Pear_16_GATCAG_L001_R1_001_paired_trimmed_paired_merged_contig_85450 vegetative incompatibility HET-E-1-like isoform X1 [Pyrus x bretschneideri]
AGGAATTGTGGGTTTGATGACTGGAAATTGCTGCATATTTAACATCATAGGTATGGAGACCTGATAGTCAATTTTTCTGAATAGTAGGCCACTATAACGCTTCTAACTACAACCCAACTCTTAAGCATAGCAGAAAACTGGGAATTCCTAATAATTAAATGCTAGTTAACCTTTTTTTCTTGAAAATCGCGCTGACTTGAGATGATTATCTTGGTATGTCATTGCAAAATATCTTTTCTTTTGTTTTGTTTGGTCTGATATTGCAAATTATCTAATGTCAGATCCTTACATGCCCTTCGAACGTGCTTGTGATATGTTGAAAATGTCTCACGTTGAAAAAAATAAAAACGTGTGGGGTTAGTGTATGAGCTCTTGCAAGCCAATTTTGCAAGGGCGAGATCTATCCACAGGCCCTTACAACTTTTGCTCTTTTTTGTTATTCTGTCTTTGTAGTTCGTGATCGTGGTTTCAATATTTTCAGATGACCATATGGAATTGGATGTTCCGATAAACATACAGGGCAAAAAGAAGTCACCTGGAAAAA
>Dhingra_Pear_16_GATCAG_L001_R1_001_paired_trimmed_paired_merged_contig_53456 vegetative incompatibility HET-E-1-like	GO:0005737	GO:0005834	GO:0000166	GO:0016905	GO:0006468
ATCATCATGAGAAACTATCCAAAACATGCAAAACACATCCATCAGTAAGAAATTAACAAAGAAATGGAGTGAAACTAATTTATTTCTGATATACAGTATATACTCCCTTCATCACGCACTCCAATCCTTTCATCTCATCGCCAACAATCAACGGTCCAAATCATCCTCTCTATGCCATACATGATCTTGAATCAGACACGTGGCGCAACCCTATTGGACCGAAAACCCATCGGTCATAAATCATCAGAACCTCTTGTTATGGCTGCTGCCCCGACCCGCCGACGACGAATAACTCCCATCCGACGGAATCGAATCCGCATCGAACCCCCCGCGCTGGTGACTCATCGCCGTCAGCTCCGGCGCCTGCTCCGACACCCCCCACACCTTCACCGACTTATCCAGACTCCCGCTATACACAATCCAACGCTGCTCGTCCGCTTCATTTACATCCTTGTCCTTTTCCACCGCCAGGCACTTCACCGGCCCCGTGTGCCCGGACAGAACCGACAGGCACGTGTGGATCGTTCCCTCCCTCCGCCACACGCAAATCGTCTTGTCCGCCGACCCGCTGAATACCAAGTTCCCCGCCGCCGCCAAACAGAGCACCGCCAGCTTGTGCCCCTTCAGCACGCCACCGTGCGACAGCTGCTTCTCCCGCTCCCAGAAATTCACCAACCCGTCTGACGATCCGCAGTAAACAATTGACCCCGACGCGCTGGCGGCGAGCGCGGTCACCGCGCTCTCCTGCTTCAGCAGAGTCTGCGCCAGAGTGTGCTTGGTGATCTTCGCGCTCTGCTCCTTCTTCCAAACTTTAACCGTCCCGTCCGCCGCCCCCGTGTACACCATCCCCTCCACGCTCGCGACGACGGAGTTCACTGCGTCGTCGTGCGCGTGGATCGATTCGATGCATTTCGATGTTTCAATTCGCCACACTTTTAACGTCCTGTCCCAGGAGGCAGAGTAAAGAAGCTTCTTGTCCTCACTGAGGCTCAGGCACGAAACTGCGTCGGAGTGCTTGATCCAGAGCGTCTTCTGCCGCCGCACCTTAACGTAATTACTGGGTTTCACGGAGTATTTAAAGATATCCATCATTGTAGGCAGAGTCCCGGCGCGTTTGTGCACGCTCTGGTCTTTCGATGAGACCCGCCACACCCGGATCTTTCCATCTTGGTGACCCGTGAAGAGCTTGTCGCCTGAAATGACGATTGCTTTCACGAGCCCACTGTTCGATTTGAATCCACTGAATTCTTTGAGATTTTTCCACACCCGGATGTTCTTGCTGTCGGAACCGGTGTACAGCAGGTCTCCTGTGGCCGCGAGAGAGTAGATATGGCCTTCCTCGCGGAGGAGAGACCCAATAAGGCCGTTCGGAGGAACGTTAGATTCCTCGAACGGCTGCCAGCGTGACTTGGATAAGGGGGAACTGGAGGTGTTGTTCCAGGGCGACATTGTCATCGGAGAACACTCACCGCTCATTCGCGTCGGTTCAAGAGAGCAAGCCGGGCTGAGGGCGGAGGCACTGCTGTTCCGTGTCGGGTATTCTACGTCGAGGTCGGTCACCATGCCGGCGGAGGGGGGGATGTTGGGGGCAGAATGCGCGAGGTTTTCAAACTTACTCCGAGGTATAGACTCCGCCTCCGCCAACATCCTGCCCTAATTCAATTCAAGAGAAATTTTATTCGAACCCAATTGTTTTTTCAAATTTTAATCGCTCGTATCCGCGAAACTGATTAAATATTAAAACGGAAATTAAATCAAACTAAACTAAAAGATTTTGAAGTTTTTAAAGTTTGAATTTGGAGAGATGTGGGTGTTAATTAATGGTGGGAGGAGAAAATGGAGAGAGGTGGCCAACTGCTTAAGGAATGTAAGGAATTAATTTACGAATTGAA
>Dhingra_Pear_16_GATCAG_L001_R1_001_paired_trimmed_paired_merged_contig_104348 vegetative cell wall gp1-like isoform X2 [Vitis vinifera]
AGTTGGAGGGTATTCTTAGAGATGTATGTTGCCTCTTTACCCTTCTTTTTTGGTGTGCACTTTACATCTTGGTTGCATTTGGTCTTCTTTTCATCTTGGAGTAGTTCATCTATTCATCTGACCAGCATTTGTTCTTAAGTTTTGTCTGTGTGCTACACGGCCAATTCATGTCTACTTATCCCCTTTTAGGCATTTAAGTTGGTAGTTTTGGGAAACATGTTTACCCCGACAAGATTACTCCAAGTATGATTACAGAAAGATCTAGCTAGTAAGGTTTATTGTTTTTGGTTGATTTAGCATGAAAACCGGACGGAAGTATATTTTTTTACTAGCCCTATATGTTTATGTTTCTTTGTTGTTGGCCAATGTGTTCATGCTGCTTTGTTGAACATGCTTCTCCCTTTGGTTTTTGTCAACAACACACACAGGTGCAAACAGGTGTTAAGGATATGAAGGATAAGCAAGAAATAGTAGAGGCTCAACTGAATCTTGCAAGGATACAATTATCCAATGCCAAGGTAGACCCTCAACCGGA
>Dhingra_Pear_16_GATCAG_L001_R1_001_paired_trimmed_paired_merged_contig_19929 vegetative cell wall gp1-like isoform X2 [Vitis vinifera]
TTGGGTCCTTCCACCCGTCATCGTCCAGTCAATCGGTCAATTGATTTTGAGTTGGATGCTTATGTATTGATAGTAACATTCGTAATTCAACTCAATCGACCAAAATCAATCCAAGTTTGAACGATTTCCTCGTGAAAAATCCATTACAAAACATCCAAGCAAACGTTTGGTGAAAGTTACATTCACAAATACAACACAACAAATTTCAATGTCACCAACCATTTCATATTTACACGCTATTTAGTATTTACATTAAGAAAAAAGGAGAGAAAAAAGAAAATTGGAGGTAATTAGACATAGCACATAGAAAAACAGCAGATTAAGAAGAAAAAAGAATTGAAATAAAAGCATACTGTTGAATATCACACTCATAAATCATGAAGCAAAGTATAAACGGCAACCACGTATTACCGGCCAAATCCACCACTTTGAGGCTGTTCTCCATTGTTCATCAGCTTGTCCAGCACAAGATTGACGTCCACCGACTGCCCATTCTCAGTCATTTTCTTCACTGTTGCTCTGACCATGTCCCTTCGGAATCCCATCGCTACAACCTTATCAATGACATTATCAATTGGTACTCTGTTTCCAGTCCCACTGGAACTCGATTCCTTATCCACACTAGCAGCCATGGGTATTGCATGTGGCAAAACCTTGGCAGTTGGCAGTTTCGAAAAGCTGCTTCCACCAGAACGGTCTAATGAGGCTGGCAAGACTAGTGAGTGTTTCATGTTTGGACCGCTGTTGTCAGACGGAGATCCACCGTGGGAACGAAAATCATCAAAATATGAATGTTGAACTGGCTGCATATGGCCAGGGGAAAACTCCGGGTACTGATTGCTTGCGGTTTGATCATGCGTATACTGAATGGAACCCGCATATTGCTGTTGTTGGGTTGGGAGAGCCATGCCAGGTGCATTAGAGGTCTTGTGGAAGCTTGGAGGATATCTTTGAGATGGCGTGGAGGTTTCTCCGGGATTATGAACCAAAGAAAACTGGGCTTGTGGGTCAACAGCATTGAAAGGAGCGTGCTGTTGAGGCAGCTGCTGTAATTGTGAGGTTAGTGAAGGATGTGGTGCTGGAGGAGAAAGATGATACGGTGCAGTGGGCGGCGGTTGAGACTGCTGTACTTGAAAGCTGTAGTACATCTGAGGTGTGGGTTGTGGATTTTGCACAGGTGACTGGGTGGGGACCTGTGCTGGTGGAAAATTCTGATGGGATAGAGTTTGGGGATCATCAGTAGGAAGCGAAGGAACTTGTTGGGTAGGACCCTGAACTAAATGCGGTTGGTAGCTTTGCTGAGGCGTCGAGGACAGTACTCCTGGAGCTGAAACTGTTTGTACATTGTTCGTTTGGTTTTCCGATTGCTGGTAACCCTTTAACATTTGAAGCTTTGCAAGCTCCAACTGAGCCTCTGTTATCTCTTGTTTATCTCTCAAATCCTGCATACCACCGTCAACCTCTCTTAGCATATTCTCTAGTTGCCTCAGTTTCCCATCGGCCTTCCCATGGTTGATTTCAGTAGAATCCTTCAAGTCGCCAACAGAATTCTCCAGCCGGCGTAATCGAGTCTCCAGCTGAGAAATTCGCGCACTGAGACCCTCCACCCCGTGCAACAGATTGCCAAAATGCTCGTCCATCTTTCGTTCTATCACCGAAATCAATGCTGAATCCTCGGAAGCCCTGTCAACATGCTTGCTTCCGGATTTTGCAAGGTTGAGGAAGTCCACAGAACTGCCACGCTCGAGAGCGGAAATACGCGGCTCC
>Dhingra_Pear_16_GATCAG_L001_R1_001_paired_trimmed_paired_merged_contig_35572 vegetative cell wall gp1-like isoform X2 [Vitis vinifera]
TGTTGAGGCAGCTGCTGCGATTGTGAGGTTAGTGAAGGATGTGGTGCTGATGGAAAAAGTTGATACGGTGCAGTGGGTGGCGGTTGCGAATGCTGTACTTGAGGGCTGTAGTACATCTGAGGTGTGGGCTGCGGATTTGGCACAGGTGGTGAGTAGTTAGAATCTGCATATTGAATAGATGGGATTTGACTCTGAGGTGACTGCGTGGGGACCTGGACCTGTGCTGTAGGTGCTGGAGGAAAATTCTGATGAGGTAGAGTTCCGGGATCATTCGTAGGAAGAGAAGGAACTTGGAGGGTGGGGGCCTGAGCTGAATGCAGTTGGTAGCTTTGCTGAGGAGCGGATGATCGTACTCCTGGAGATGAAACTTTTTGTACATTGCTCGCTTGGTTTTCCGATTGCTGCTGACCCTTTAACATTTGAAGCTTTGCAAGCTCCAACCGAGCCTCTGCTATCTCTTGTTTATCTCTCAAATTCTGCATACCACTGTCAACCTCTTTTAGCATATTCTCTAGCTGCCTCAGTTTCCCATCAGCCTTCCCATGGTTGATTTCAGTAGAATCCTTGAAGTCGTCAACAGAATTCTCCAGCCGGCGTAATCGAGTCTCCAGCTGGGAAATTCGTGCACTGAGACCCTCAACCGCGTGCAATAGACTGCCAAAATGCTGGTTCATCTTTCCCTCAATCACCGAAATCAATGGCGAATCCTCGCAAGCCCTGACAGCATACTTGCTTCCAGGTTTTGCAAGGTTAAGGTAGTCCATAGAACTGCCACTCTCGAGAGCGGTAATGCGCGGCTCCTGCGAGGCGACACGTCGTGCGGGGCGGAACTGAAAGCTGGAAACGGAGTCGGAGTCGGAGTCGTCCTTGCCGTCGTTATCGAATTGTTGAGGGTACGAAAGTTGAGAGAAATCCTCGGAGTGGGACCGAGAGAGTTCCATGATCTGCTTATCCATGAACTCCGTCGTCTTCATCGTGCTAGGAATTTTCTCCGAGATTTTCCGGTGCTTTCCGTCATGTT
>Dhingra_Pear_16_GATCAG_L001_R1_001_paired_trimmed_paired_merged_contig_50642 vegetative cell wall gp1-like isoform X2 [Vitis vinifera]
CACCCACCCTTCAATGCTGCTGATCCCCAAGCCCAGTTTTCGTTGGTTCATAATCCTGGAGAAACCTCCATGCCATCTCAAAGATATCCTCCAAGCTTCCACAACACCTCTAATGCACCTGGCTTGGCTCTCCCACCCCAACAACAGCAGTATGCGGGTTCCATTCAATATACGCATGATCAAACCGCAAGCAATCACTACCTGGAGTTCCCCCCCGGGCATGTGCAACCAGTTCAAAATTCGCGTTTTGATGATTTTTGTTCCCACGTTGGATCTTCATCTCACGACAGCGGTTCAAACATGAAACATTCGCAAGTCACGCCAGCCTCTTTAGACCGTTCTGGTGGAAGCAGCTTTTCGAAACTGCCAACTGCCAAGGTATTGCCACACGCAATACCCATGGCTGCTAGTGTGGATAAGGAATCGAGTTCCAGTGGGACTGGAAACAGAATACCGATTGATAATGTCATTGATAAGGTTGTCGCGATGGGATTCCGGAGGGACATGGTCCGAGCAACAGTGAGGAAAATGACCGAGAATGGGCAGTCGGTGGACGTTAATGTTGTGCTGGATAAGCTGATGAACAATGGAGAACAGCCTCAAAGTGGTGGATTTGGCCGGTAAGAAATGCGCTTGCTTCTAATACTTTGCTTGATTATGATTTACGAGTGTGATATTCAGCTATATGCTTAGTTTTTCTATGTGCTTCTGCATCCATGTATAATTACCACCATTTGTTTCTGAATGTAAATATGAAATGACTGGTGACATTGAAATTTATTGTGTGTTGTATTTGTGAATGTAAATTTCACCAAACGTTTGCTTGGATGT
>Dhingra_Pear_16_GATCAG_L001_R1_001_paired_trimmed_paired_merged_contig_123621 vegetative cell wall gp1-like
CTATAAATTATATCCATATAACCCTAATATATTCAAAACACAAAAGCATAGTGTTTGACGCTTGAATTTAATAATAGTTTTTTATCACCTCTCATCATTTTCTCGCTCTGTGTCTCTAACTGTGACGGCCATTAGCATGGTGGCTCTTGGCCTCAAACCCTTCCTCAGTGGGCTTCCTGGAGAAAGTTAGGTGGACCCCAGGATCATGCTGAGTGAGAGAACCGTTGTACACAATCGAGTTGTTGATTCCTTGAACATTGCTGTTCGTGAAAGTACTAGTAGGCTTTGATGCTGCAGCTTTCCAAGCTCTGTGACTTTTATCCTTGCTTTTGTGCTTGCCTTCCTCGCCGCCACTGTCGCTGCTGCTGCTGTGGTTTCCCTGATCAGATTGAGTCCCCATTAAGGTTTTTCCATTTTCTGTCTTATGAAAGTAATGAGAATGCTCCTCACTTCCATGTTTCTTTGGGGATTTTATGAGTTCCATGAAAGCTCCTCTATTTTCCCCTGCAATGGTGATAACCCTCATGCCAGCTGCCTCATGATCGGAACTAGGTGGCGACTTCTTCCGAGATATGAGTCTCTCTTTTGTTTCTCCTTCATGCTTTGCGTTGTGGGAGTTGCTGATAGGCTTTGGGGACTCGTGAAAGTCCGCGCCTTTTGAGTTTCCC
>Dhingra_Pear_16_GATCAG_L001_R1_001_paired_trimmed_paired_merged_contig_47322 vegetative cell wall gp1-like	GO:0016021
TGTAAATCCAATTATTATATTATTTCTAAAATAGAGAAGCAATACACGAATCACTGATATTTGACTAATCAAGTATCTTACCCCCAAAATTTAAAAAGAAAATAATAAAAATAATCTACCTATCACCACTCCTCCGCCGCCGCGCCAAAAAATCAAGAATCGAATTGAATCACCATTTTTCACCGCCGTAGAAAACCCCAATTCAATTAATACCAGAAAATTTAAGATTTAACAGTAACCTCTATAAGTAGAAGAGCTTCGCGTATGAAGACGATTGAGTGTTTCTTCAGAGAATCTCTCTCCTGGCGGCGTAACCGTACTGAGATCTACGGACGTTATCTTGACGCTTCTTGTACACGAATCCTCCCAGCCCTACCAAACTGACTCCGACGATGACTCCGAACGCGATCCCCGCCTTCTTTCCGGTGCTCATTCCTCCTTCGGA
>Dhingra_Pear_16_GATCAG_L001_R1_001_paired_trimmed_paired_merged_contig_79492 vegetative cell wall gp1
TAAAAAAAATAAAAAAAAACCAATTCATTTCATTTGTCCATACAAAAAACAAAAAACAAAAGAAACCAAATTTTTTAGTCATAGAACAAGTAGATTGCTTCTATATACATCCAAAATTTCCCATCAAATTTGAAAACTTAATTCACAACCTAGACAACAATAGGCCCGCCCGGGCCAGTTGGTGGTGGCGGTGGAGCTGGAGGAGGTATAATCTCAGGCCACGGCGGAGGCGGAGGCACGACATCAGGTGGCTGCGGCGGCAGTATACCGGGATTAGGGAGCGGGTTATCAGGAAAAGGTGGCGGAATATCGGGCAAAGGAGGCGGGTTCAAGGGAGGTACCGGAAAATCCGGACCCGGGTTCGGACCGGGCTCTAGTGGTGGAGGATATGGTCTGACTTCAGGTGGTATAGTAGTAGTCGGGTCCACTTCCGGAGAGGTGGAAATTCCAGGGACCTCAGGAGGAGTAGAAGGCTGGTCGTAGCGGCCTGGAACTGACGGAGAAAACTCTGGCGGCGCCTTAGTAGGGTATTGGTCGGGCGGGTCGGGTAGGGCAGGGGCTAGGAGATGAGATGCTGAGGGGAATATGCGTTTTTTGAGGGATAGAAACTGTGTAGCCCCGTTTCCTGTCGTGGCTAGGGTAGTTGTAGCCGCGGATGAACAAAACGGGATGGTTCGTTTTAAGAGGCAGGAGGAGATTGCAGAGACGGATGACATGGTTTAGGGTTTTAATTAGGGAATTTGATCGACTGAGTGCAAGTTTATGTACTGGCTGCATGAAGAGGTTGCCTGTCGGGGACACGTGGACGTCGGTGGCAGTGGGCGTCGACAGCTGTGTGGCATGCAGTAACTAGTGCGAACGGGAATTGGTCTTCAATAGTCGGGTTCGCTCTGGATTGAACACGTAGCGTCGTCGTATATGGTAGCTGGTCTTTCATCTGAGAAATTTGTTGGTCCGGATTTATAATTTAGATATGGGCAAAGGAA
>Dhingra_Pear_16_GATCAG_L001_R1_001_paired_trimmed_paired_merged_contig_52180 variable substrate [Physcomitrella patens]
AAAACTGCTATCGAAGTTTTAACCTGTAGTTAAAGGGAAATATTCCGATGGAAATATTACTCATCGGAAATTAGATTGGAAACAAACATTGAATTAACTCAAGAATGCCGGTGTAGACAAACAAGATGACTTAACGGTTGCCATTCATCGGAGTTGCTGACAAAGACATACCTTTTCTGGCTTCATCCATTTCTTCAGCTCCTTAATTGCCAATTTACACGAGTTTTTTA
>Dhingra_Pear_16_GATCAG_L001_R1_001_paired_trimmed_paired_merged_contig_13329 vam6 Vps39	GO:0005622	GO:0009506	GO:0006487	GO:0006623	GO:0007033	GO:0016192	GO:0042732
ATTCTGTCCCACCTTTGGCTCAACAAATCGAGGACCTCATCAAGCATGATTGTTGACCCTCCTTCCTCGCCATATTCCTCTGCATCTCCATCACTCCTGCCACTGTCAGTGCTACTTTGACTGACTCTTATGTCAGGTGCCACCTCTATTGCAGCAATTTTTTTAGCACCACGACCTCCTTTACTTTTAACTGTATTTGCAGAACCAACCTTTGGTGTACTGATATTCTGAGGTGATACTAAATTTGTAATTCGTTTCTCAAAGTTCTTGGTTGTTTTCCTCGGATTAAGATAAATTTGTAATAGAGTTAGGTATATATTGCCGGAAGATCTTGAGCTTGGGAACATGAAGCTTGTGAACATAGAGAGATAAGGCAAGCTCATGTTGGTTCATTTTTCCCAACAACATTGCACGCTCTTCGTATAAAGCATCCGCCGGAAGACGTTTCAACAAAGCCTCCGGACTATATCCTGAGATACTCTCTAAAGCAGACAATAATTTCTTTCTTGTTGAGGAGTAAGTTTGCTCATCCCATTTCTGCTGAGCGCTTAAATCTGCATACCAATCAAGTACTTCTGATAGATAGATATGTACCATTTCATTTTGCAGATTTCCAGAGACCCCGTTTTCATCCATTGCAAGCATAAGCTCTAAGTATGTGGCCTGCATGTTTGGAGCATGCTGCTTCAAGTAAGAGTTGACCAGGTCTGCTGGAATATTGCCATTCAAAAAGAGCTGAATTGTCTGTGTTGGACAGCTTTCAAGAACAAGCATTGAATACTCCAGGACAAGCATGGGATCAGTCCCACACAGAGGCTTGAGATATTCAACAATTGACTCAGGCTTTAACTTTTGGATCAGTTCAGTCTGCACTTGGTTAGATTTAGAATCTTCTACCAATTGATGCAAAAGTTTTAGAGCTTCATGGTGCATTGAATTGCACCTGTAAAGTTCTAACAAAGCAGCGTAATGATTATTTTCCTGGAGTATCTCCTTGCATATTTTTACATCACAGTAGTTAAGACCTTTCAGTAATTCCAAAGCCACTGAAGCCTGTCCAGTAAGAAGTAGAGCTTGGAGTAGTGCTGTATCCAGGATTGCAGCCATCTCCCTAGCACCAGAGGTAACTGGAATGCTGCCACGCCCCTTGTTTGATTTCTTAAGCCTAGATTCATAGGACACAAAATTGTCTCCAACAGCATCTAAAACAACCTCTTCTGTCCCCTCAGCAGTGGCCTTTTCAATTATACCATATCTTTTTTTCTGTAAGAACTTTATGAGAGCCATAAGAGTGTTATGGCTCATTTTCTTGGACTCGAGTGCTGCACTCTCCTCAGATTCCAGTAGAGATGGAAGAGAGTGTTCCATATCATCTGATAAAAGTTGTCTTAGGAAGAACCAAAGATGGATACAAAGAAAGAACATAGGTTATGTCTACTTGAGATGCTAAAAAGTGCTCCATGGCATCTTCGTAGGCCCCATTATCAAAAAGATGATGAGCATATCTCATATGAATTGACCCCTCCTTCGCAGCTCTAAGACTTGCTTCTTCTGGAGGAAGCATCTTACACAATGCCAATGCTTCGTCAAAATCGCCAGATGCTGTTAATTGTACAATCTGAGCACCAAGAGGAACAGGGAAGAGACCATAAACAGCATTCTCTAATGCAACAATTACAGCATTGTTGCTCTGTAGAATACGACAAGCATTTCTAAGAACAACCGTCTGTATCAAAGGATAGGGATCCCGGAGCGACCGAACCTCAACATATCTTGGTAATAAAGCAATTGCATATGGCTTCTGAATAACAACAACATTCGGGGGATCCGACCAACAAACCCTGCCTTCTTGACAAA
>Dhingra_Pear_16_GATCAG_L001_R1_001_paired_trimmed_paired_merged_contig_13330 vam6 Vps39	GO:0005622	GO:0009506	GO:0006487	GO:0006623	GO:0007033	GO:0016192	GO:0042732
ATTCTGTCCCACCTTTGGCTCAACAGATCAAGGACCTCATCAAGCATGATTGTTGACCCTCCTTCCTCGCTATATTCCTCTGCATCTCCATCACTCCTGCCACTGTCAGTGCTACTTTGACTGACTCTTATGTCTGGTGCCACCTCTATTGCAGCAATTTTTTTAGCACCACGACCTCCTTTACTTTTAACTGTATTTGTAGAACCAACCTTTGGTGTACCGATATTCTGAGGTGATACTAAATTTGTAATTCGTTTCTCAAAGTTCTGGGTTGTTTTCCTCGGATTAAGATAA
>Dhingra_Pear_16_GATCAG_L001_R1_001_paired_trimmed_paired_merged_contig_15948 vam6 Vps39	GO:0005622	GO:0009506	GO:0006487	GO:0006623	GO:0007033	GO:0016192	GO:0042732
GTGACGGGAATACTGACGTTACTAACTGGCGTAACTCATTTTTGCTTGGGTTTATATTCTCAGTTGCCACAAATACAATGCATTTTTAATTTGACTCAAAACGACGACTATTTTTACATTTTACAATCATTACAAAGAAAGCTATAAATAACCAACAAAGAAAGCTCACAACCTCACTCTCACACAATCTACCATGAACCTCTGCCGAACATCGCGCACGGTGGCCACTTGAGCAAAACGAGCGAAACCCGGAATGCTTGGAGTGCCCGGCAAAGTGCATAGTTAAACCACCGCCTTAAAGCTGAGACTTGTGCATGAATTTCAGCATCTGCTAACCGAAAATGGAGGAAAGCGTTTCTTTTAGCCACATATGAATGCTTGATTTTCATCGCTTCCATAGCGGCGATCCTCTGCCCACAGTTTTCATACTTTGCGAGTCTCTAAAGCACACAAAGTGCACTAACGTTTTCCCGTTTGGATACACGGCAAAGACACTTGTTCCTATTTTCTTCCTGCAAAGGGAGCACATGCTATCACTGGTGATCTTCACCACCCCTTTCCTTTGTTCATAGAGTTCATCTTTAACCTGCAGGTTCTCACTTTGCCTCAAACTCTTGATCACTGAAAGGTTCCTGTACGCTTCACTGGATTTTCTCAACAGAGGTCCCATAAATGGAAGCAAGTGCTGTAGCTTAGTTTCCCTTGGCAAAAGTTTAAGTGCCTGAGCTCCATTAATTCTGTCCCACCTTTGGCTCAACA
>Dhingra_Pear_16_GATCAG_L001_R1_001_paired_trimmed_paired_merged_contig_25199 vam6 Vps39	GO:0005622	GO:0009506	GO:0006487	GO:0006623	GO:0007033	GO:0016192	GO:0042732
CCAAGAGGAACAGGGAAGAGACCATAAACAGCATTCTCTAATGCAACAACTACAGCGTCATTGCTCTGTAGAATACGACGAGCATTTCTAAGAACAACCGTCTGTATCAATGGATAGGGATCTCGGAGCGACCGTACCTCGACATATCTTGGTAACAGAGCAATTGCATATGGCTTCTGAACAACAACAACATTCGGGGAATCTGACCAACAAACCCTGCCTTCTTGACAAAGCTTCCCGTTTTGGTCCACAAAAACCCCAATATTATCCTTTCCGAGAAGAAGCTCTCCGGAAGGGAGAGAGACCACCAATGGCGGCGCTATCCTCCCCGATGGAAACACCTCTGACAGTGCACCATTTGTAGAATTGAGTATCATATACTCTCTTCTAATCCCTATACATATATTCTCACCACACCATGACATCGACTTCACCACATCCGGAGCCCCAAATTCCTTCACTTCCACAAACCCTCGTCCCCCGTCGTGCCGGAAAATACAGACCCGCTTCTGCCTCGCGAAGCAGAGGAATCCTCTGCGGTCGTCCCACGAGTAGACATTGGCGCCCTTCGCCTTCGTGATCACGGCGATGGTGCCCAAGTTCGGGAGGCCGTGAAACGCCATCGAAACCAAGGGCTTCTTTGAGAAACCGGCGACGTTCCTCTCCAGCGCGTACTGTTCCTTCTGGAGCTTGTGACGGTGGTAATCGGACGGCGGAGAGCGGTCGGAGCCGGAGGAGTCCGGAGCGTAGATTTTGAGAGATCCATCGGAGCAGCCGATGAGGAGCTTCGGTCCGTACGATTCGATGGCTTCGATCTTCGTCGGGCAGTTGCTGATGAGCTCGAAGGAATCATAGGCACTGTGTACCATGTTGTCGTTGTCCCTTGGTCGGAGTTCTTTTTGGCTGGGGTGATTAAAGAGCGAGCGCGTCGTACGACGCCGTTTCCTTTGT
>Dhingra_Pear_16_GATCAG_L001_R1_001_paired_trimmed_paired_merged_contig_37451 vam6 Vps39	GO:0005622	GO:0009506	GO:0006487	GO:0006623	GO:0007033	GO:0016192	GO:0042732
GTCTGTATCAAAGGATAGGGATCCCGGAGCGACCGAACCTCAACATATCTTGGTAATAAAGCAATTGCATATGGCTTCTGAATAACAACAACATTCGGGGGATCCGACCAGCAAACCCTGCCTTCTTGACAAAGCTTCCCGTTTTGGTCCACAAAAACCCCAATGTTATCCTTTCCGAGAAGAAGCTCTCCGGAAGGAAGAGAAACCACCAGCGGCGGCGCTATTCTCCCCGAAGGAAACACCTCAGACAACGCACCATTTGTAGAATTCAGTATCATATACTCTCTTCTAATCCCTATGCATATATTTTCTCCACACCATGACATCGACTTCACCACATCTGGGACCCCAAATTCCTTCACTTCCACAAACCCTCGTCCACCGTCGTGCCGGAAAATACAGACCCGCTTCTGCCTCGCGAAGCAGAGGAATCCTCTGCGGTCGTCCCACGAGTAGACATTGGCGCCCTTCGCCTTCGTGATCACGGCGATGGTGCCCAGGTTCGGGAGGCCGTGAAACGCAATCGACTCCGAGAGGGAAAGGAGGAGCTCTCGCGATTCCAGGACCTCCATTGAAACCAAGGGCTTCTTTGAGAAACCGGCGACGTTCCTCTCAAGCGCGTACGGTTCCTTCTGGAGCTTGTGCGCGTGGTAATCAGACGGCGGAGTGCGGTCGGAGCCGGAGGAGTCTGGAGCGTAGATTTTGAGAGATCCATCGGAGCAGCCGAGGAGGAGCTTCGGACCGTAGGATTCGATGGCTTCGATCTTCGTCGGGCAGTCACCGATGAGCTCGAAGGAATCATAGGCACTGTGTACCATGTCGTCGTTGTCCTTTGCTCGGAATATTATGTTGGCTGTTATAGTGCTAGTGAGTCGTACGACGCCGTTTCAGTTGTGTACACTATAACAACTAACTTTCAA
>Dhingra_Pear_16_GATCAG_L001_R1_001_paired_trimmed_paired_merged_contig_46522 vam6 Vps39	GO:0005622	GO:0009506	GO:0006487	GO:0006623	GO:0007033	GO:0016192	GO:0042732
TGGATACAGCACTACTCCAAGCTCTACTTCTTACTGGACAGGCTTCAGTGGCTTTGGAATTACTGAAAGGTCTTAACTACTGCGATGTAAAAATATGCGAGGAGATTCTCCAGAAAAACAATCATTATGCTGCTCTGTTAGAACTTTACAGGTGCAATTCAATGCACCACGAGGCTCTAAAACTCTTGCATCAATTAGTAGAGGATTCCAAATCTAACCAAGTGCAAACTGAACTTATACAAAAGTTAAAGCCTGAGTCAAT
>Dhingra_Pear_16_GATCAG_L001_R1_001_paired_trimmed_paired_merged_contig_48194 vam6 Vps39	GO:0005622	GO:0009506	GO:0006487	GO:0006623	GO:0007033	GO:0016192	GO:0042732
CACTCTCCTCAGATTCCAGTAGTGATGGCAGAGAGTGTTCCATATCATCTGATATACCAGACGAACCTCTTGAGAGATATGATGAATCCCCAGAAATATCCATTAGCTTCTCCGGCTCAGCAACCATAGTTGTCTTAGGAAGAATAATAGATGGATACAAAGAAAGAACATAGGTTATATCCACTTGAGATGCCAAAAAGTGCTCCATGGCGTCCTCATAGGCCCCATTATCAAAAAGATGATGAGCATATCTCATATGAATTGACCCCTCCTTCGCAGCTCT
>Dhingra_Pear_16_GATCAG_L001_R1_001_paired_trimmed_paired_merged_contig_67199 vam6 Vps39
TCAAGCCACTCCCAATAAGACTCATCAAAAACAGCTTCTCCGGTAGTCGACAAGGCATCATTCCAAGCCATAGCTCCGCTGCGGATGTGATCTCCGAGAAGCTTAAACGAAGCCGGATGATTGTCACGAGCATGGTGCGAAGGGTTCAAGATAAGAATCCCCGGTGTGCACGCCTCCTTCTCCGTATTTGATCGAACAAAGTCTGCCACCTTCCAAGATACTTCAGAA
>Dhingra_Pear_16_GATCAG_L001_R1_001_paired_trimmed_paired_merged_contig_6773 vam6 Vps39	GO:0005622	GO:0009506	GO:0006487	GO:0006623	GO:0007033	GO:0016192	GO:0042732
TGGAGGAGAATTCAACCTCGGATGCAATGCCACGGGCCAATTAACATGACTAACTGGCGTAACTCATTTCTGCTCGGGTTTTGTTAACTCAATAACAAGACTGGTTTTACATTTTACAATCTTTACAAACGAAGCTATAAATAACCAACAACGAAAACTCACAACCCCGCTCTCACACAATCTACAATAAGTCTCCTCCAATCATCGCACACGGTAGCCACTTAGAGCAAAACTTAACTAGTGGAACCCGGAATGCTTGGAGTGCCCGGCAAAGTGCAGAGTTAAAATCACTTCATTAAAGCGGAGGCTCGTGCATGAATTACAGCATTTGCTAACCGAACGTGGAGGAAAGCGTTTCTTTTAGCCACATGAATGCTTGATTTTCATATCTTCCATAGCGGCGATCCTCTGCCCACGGTTTTCATACTTTGAGAGTCTCTAAAGCACACAAAGTGCACTAATGTTTTCCCGTTTGGATATACGGCAAAGACACTGGTTCCTATTTTCTTCCTGCAAAGGGAGCACATGCTGTCACTGGTGACCTTCACCACACCCTTCCTTTGTTCGTAGAGTTCATCTTTAACCTGCAGGTTCTCACTTTGTCTCAAACTCTTGATCACTGAAAGGTTCCTGTACGCTTCACTGGATTTCCTCAACAGGGGTCCCATAAATGGAAGCAAGTGCTGTAGCTTAGTTTCCCTTGGCAAAAGTTTGAGTGCCTGAGCTCCATTTATTCTGTCCCACCTTCGGCTCAACAAATCAAGGACCTCATCAAGCATGATTGTTGACCCTCCTTCCTCGCTAGATTCTTCCGCATCTCCATCGCTCTTGCTACTGTCAGTGCTACTTTGACCGACTCTTATGTCAGGTGCCACCTCTATTGCAGCAATTTTTTTAGCACCACGCCCTCCTTTACTTTTGACCGTATTTGCAGAACCAACCTTTGGTGTACCGATGTTCTGAGGTGATACTAAATTTGTAATTCGCTTCTCAAAGTTCTTGGTTGTTTTCCTCGGATTAAGATAAATTTGTAATAGAGTTAGGTATATATTTCCGGAAGATCTTGAAGATGGTAGATGAACTAAGGATTCATACACACGATCACAATAGGACAGTGCCAGCCCAGGAACATGTAGCTTATGAACATAGAGAGATAAGGCAAGCTCATGTTGGTTCATTTTTCCCAACAAAATTGCACGCTCTTCATATAAAGCATCCGTTGGAAGACGTTTCAACAAAGCCTCTGGATTATATCCTGAGATACTCTCTAAAGCAGACAATAATTTCTTTCTTGTTGAGGAGTAAGTTTGCTCATCCCATTTCTGCTGAGCACTTAAATCTGCATACCAGTCAAGTACTTCTGATAGATAGATATGTACCATTTCATTTTGCAGATTTCCGGAGATTCCATTTTCATCCATTGCAAACATAAGCTCTAAGTATGTGGCCTGCATATTTGGAGCATGCTGCTTCAAGTAAGAGTTGACCAGGTCTGCTGGAATATTCCCATTCAAAAAGAGCTCAATTGTCTGCGTTGGACAACTTTCAAGAACAAGCATTGAATACTCCAGGACCAGCATGGGATCAGTCCCACAAAGAGGCTTGAGATATTCGACAATTGACTCAGGCTTTAACTTTTGGATAAGTTCAGTTTGCACTTGGTTAGATTTGGAATCCTCTACTAATTGATGCAAGAGTTTTAGAGCTTCGTGGTGCATTGAATTGCACCTGTAAAGTTCTAACAAAGCAGCATAATGATTGTTTTTCTGGAGAATCTCCTCGCATATTTTTACATCGCAGTAGTTAAGACCTTTCAGTAATTCCAAAGCCACTGAAGCCTGTCCAGTAAGAAGTAGAGCTTGGAGTAGTGCTGTATCCAGGATCGCTGCCATCTCCCTAGCACCAGAGGTAACTGGAATGCTACCACGCCCCTTGTTTGATTTCTTAAACCTAGATTCATAGGACACAAAATTGTCTCCAAC
>Dhingra_Pear_16_GATCAG_L001_R1_001_paired_trimmed_paired_merged_contig_56427 valine--tRNA mitochondrial isoform X3	GO:0005737	GO:0016021	GO:0002161	GO:0004832	GO:0005524	GO:0006438	GO:0006450
ACTTCTCCACCACGCTGAGATCTGGGAACTCGTAAAGTATGCGGCTCTTTCTTCACAGCTAAACCAGTCTCCTCCAGATCTGCCCAAAGTTTCTTCCGGGCCTCAAACCGATCAAGGCCACAGTACAGTCCGGAAACCTTGTTTAGCGTTCCATCCTTGTTCATGACATTAAGTATTGGAAGACCAAGCTTTCTTGCAAGATTGTAATCATTATGATCATGTCCAGGGCTTATCTTTAGCACGCCAGTGCCAAAGTCTTTCTCAACATGCTTGTCAGCGATGATAGGGACGTGACGGCCATATGTCAAAGGCACTATAGCCATTCTATTAATATATTTAGAATATCGATCATCCTCAGGATGCACAGCAATAGCTACATCACCAAATAATGTCTCCGGACGTGTTGTTGCTATTGTCAGAAAGTCAGAC
>Dhingra_Pear_16_GATCAG_L001_R1_001_paired_trimmed_paired_merged_contig_52208 valine--tRNA ligase-like isoform X1 [Populus euphratica]	GO:0005737	GO:0002161	GO:0004832	GO:0005524	GO:0006438	GO:0006450
TCCACTCTAGTGGTGGCCACCACAATCTCACCTAAACCTTCCTCCAAAGGGTAAGCAAATGAAGTTAACACACCAAATTCAACAGGACTGTCGCATCCAGGAACCCTCAGTAATGTCCTTTCTTCTATATCGATGTAATCCACCTATTTACACCAAAAAAATTTCATAAATGTTGAAAAAAAGAGGGAGGGGTATATGCAGGGACAAGGAGAAGGTAGTCCTCAATGTCAGATATAGCTGTACGCAACACACAATCCCAATTCACTATGCGATTAGCCCTGTAGAGAAGCCCCTGCTTATGCAGCCTTACAAAAGCCTCTGTCACGGCATTTGACCTTTTCTCATCCATCGTGAAGCACTCAGAGGACCAATCCA
>Dhingra_Pear_16_GATCAG_L001_R1_001_paired_trimmed_paired_merged_contig_103269 valine--tRNA ligase-like	GO:0002161	GO:0004832	GO:0005524	GO:0006438	GO:0006450
GTCTGGTTAAATGTTTTTCACTCATAAGCTTCTTTTCAACAACCACCTGTGTTGCTATCCCAGCATGAGCCATTCCAGGCACCCACATGGCATTGTAGCCAGACATTCTCCGCCAACGAATGATAGTGTCCTCAATAGCAGCAGTAAGAGCATGGCCAATGGGAAGGGTGCCGGTCACATTGGGCGGCGGTAAAACAATCACAAATGGAGGTTTGGAGCTGTTGGCATCTGCCGAGAAGAACCCCATTTTCTCCCACCAATCATACCACCCACGACTTCTCCACAGCACGCGGATGGTACATTTTCGCCATTTGATTGGCCATCCTTTTCTTCTGGCCGAATGGAGTCTCCGGGTCCCTTGCATTTTCATCTTCATCATCCAAAAGCCTTGCATTCTTCGTTTTACTTGTCTTCAAAGTAGAAGCTCATGCTTGTTGCTCATGTCGAAATTTTTCAACTTTCTGAGGAGCGGCAAAGACAAGTATAGCAAAGTGCAAACCAGTACCT
>Dhingra_Pear_16_GATCAG_L001_R1_001_paired_trimmed_paired_merged_contig_136752 valine--tRNA ligase-like	GO:0005737	GO:0016021	GO:0002161	GO:0004832	GO:0005524	GO:0008270	GO:0006438	GO:0006450
TCTCCACCCTCCTCGTTTATTTTTCCGTCATCCGTAAAGATGTTAATAAAGTCCAGGTTATGGCGCTTTCCCGCATTAAAATCATTAGGATCATGGGCTGGGGTAATCTTCACAGCACCAGTCCCGAACTCTGGATCAACAAGAATTTCATCACAGACCATACAAATCCTTCGTCCATTGAAAGGGTGGATGGCATGTTTTCCATGAAGATGTTCATACCTCTTATCATTAGGATGTACAGCAATGGCAGT
>Dhingra_Pear_16_GATCAG_L001_R1_001_paired_trimmed_paired_merged_contig_20243 valine--tRNA ligase-like	GO:0002161	GO:0004832	GO:0005524	GO:0006438	GO:0006450
TTCTCGTTGATTACCGTCAAAGATGACAAATTGGCGAGAGTTTCAATCTCCAGTTGATGGCTGCATATTATTTCCCTATCTAATGGTGTTCGACAAAGCACAGAAGCTGGTCGCCTTTCACGACTTTCTTTTGCAAGTGAACGGAGAGATTTCACAACAGAATCTATAAGATTCATCTCGGTCTCTGCCCTTTCATTTGTCCAGCGCTCTAGAGTGGAAGGATATTCGCATATCATAATTGAGGCTGGCCTCTTGCGATCCTTTGGTGATGGAAGGCGCTGCCACAGTTCTTCTGTGACGAATGGCATAAACGGATGAAGCAACCGCAGACCATTGTCAAGACATAACCATAGTGTGGCTTGTGCAAATCCCCTTTCAGACTCATACTTTGGATCGTTGCCAGAAAAGTACGGCTTGATAGCTTCAATAAAGACATCGCACAAGTGGTACTGCCACCAAGCATACACTGCAGTGGCTGCATCTGAGAAGTCGTACGCTTCCAACGACAAAACAGCTTTGGATATGACTTTATTTAGTACTGAGAGTATCCACTGGCAACTAAATGGAAGCACATCTGGATTTACATCTGAGGGTGGCACAAAATCATCCCCAAG
>Dhingra_Pear_16_GATCAG_L001_R1_001_paired_trimmed_paired_merged_contig_23482 valine--tRNA ligase-like	GO:0002161	GO:0004832	GO:0005524	GO:0006438	GO:0006450
CTTCCATATGCTGGCTTGCTTCTTCGAGAGACATTTTTTCCTTCTCGAGTGATTCAAGCTTGTCTGCGTTGGCTTTCTGAATCTTCTCCGGGACCTTTTCTTTGTAGCCGGCTACATTCATCGCCTTCGATAGCTTCTCCTTTTGCAATGTAATGTCTTCCATCTTCTTCCGGATCTTTTCAAGGTCGGCTTCTAATGAACGGCTTCCTTGAAGCTTGAGATACACAGAAAGGTTTTCGTTTACAACACCCACCACACATCCAGTTTGAGCAGCATCGTTCTCGTTGATTACCGTCAAAGATG
>Dhingra_Pear_16_GATCAG_L001_R1_001_paired_trimmed_paired_merged_contig_2834 valine--tRNA ligase-like	GO:0005737	GO:0002161	GO:0004832	GO:0005524	GO:0006438	GO:0006450
GCAGAAATGGCCGCCCGCGCGCACGACGTGGCGGCCATTGCACTGAGGGGCAGGTCCGCCTGCCTTAATTTTGCTGACTCCGCGAGGAGGCTGCCTGTCCCGGCTTCTTCCAACGCCAAGGACATTCAGACGGCTGCCACAGAAGCGGCAGAGGCGTTTCGGCCGACTCAGGAGTCGGATGAGGTTTGTGGAGCTTCTGTGGCGGCTCCAACGGAGTCCACGTCCGCATCGGAGCAGCAACAAGTGTTCTATATGGACGAGGAGGCGGTTTTCGGGATGCCGGGACTGCTGGCAGACATGGCGGAAGGAATGCTATTGCCTCCACCCCATTACAGTGAGGATGATGACGTGGATATTTGTGCTGACGTGGCCTTATGGAGTTTTTCCGATTAATTTTAGTCTTAGTCTACACCATCTTAGTCTATACAATGTAAAAAAGTAGCTTCCGTGAGAAGCGTCAAATTTTGATTTCGTTTTTGCAGTGATATTTGCCTTGCAAAAGTGCTTTTGCTCCGCACAAAATTTTGTCTTGTACGGAAGCACTTATGTAAGATATAATGTACAAAAAAATAATTACTCAAAAATGTAGGAAAATCTCATTAAATTATCAATAACAAAGCAAATTTGCGAGTAATATAATACGAACAAATAGTTCTTGATCAACTTTCAAATTGGACAACATATGAGAAGCCAATTTTCATCCCTCAGCGATGAAAGGTGTCTAACTGCATGTTGCTACGAGGTCATTGAACAAAAATTGCAAGTCGTTACTGCTCGTTGCTCGATATCTGTGCTTCCATATGCTGGCTTGCTTCTTCAAGAGACAATTTTTCCTTCTCGAGTGATTCGAGCTTGTCCGCGTTAGCCTTCTGAATCTTCTCCGGGACCTTTTCTTTGTAACCGGCTACATTCATCGCCCTGGATAGCTTCTCCTGTTGCAATTTAATGTCTTCCATCTTCTTCCGGATCTTTTCAAGGTCGGCTTCTAATGAACGACTTCCTTGAAGCTTAAGATAAACAGAAAGGTTTTCATTTACAACACCCACCACACACCCAGTTGGAGCAGCATCGTTCTCGTTGATTACGGTCAAAGATGACAAATTGGCCAGCGTTTCAATCTCCAGTTGACGGCTGCATATTATTTCCCTATCTAATGGTGTTCGACAAAGCACAGAAGCTGGCCGCCTTTCACGACTTTCTTTTGCAAGTGAACGAAGAGATTTCACAACAGAATCTATAAGATTCATCTCGGACTCCGCCCTTTCATTTGTCCAGCACTCTACAGTGGAAGGATATTCGCATATCATAATTGAGGCTGGCCTCTTGTGATCCTTTGGTGATGGAAGGCGCTGCCACAGTTCTTCTGTGACGAATGGCATAAATGGATGAAGCAACCGCAGACCATTGTCAAGACATAACCATAGTGTGGCTTGTGCAAAACCCCTTTCAGACTCGAACTTTGGATTGTTGCCCGAAAAGTAAGGCTTGATAGCTTCAATAAAGACATCGCACAATTGGTACTGCCACCAGGCATACACTGCAGTGGCTGCATACGAGAAGTCATACGCTTCCAGTGACAAAACAGCTTTGGAGATGACTTTGTTTAGTACTGAAAGTATCCACTGGCAACTAAATGGAAGCGCGTCTGGATTTACATCTGAGGGGGGAACATAATCATCCCCAAGCCTGCTCATAGCAAATCGTACTGCATTCCACAGTTTATTACACCATTGACGATAACCCACAACCCTTTGGATGTCTAGATTTATCTTATCAGACTGAGCAGTGTAAGAGACAAGGGCAAAACGGAGAGCATCTGCACCGCATTCCTCAATACCCTTAGGAAAGTCCTTTACTTGCCCTTCTTTGGCTACAGTCAATTCCTTGGGATCCAAATTTCCCTCTAAAAGCCTCTGATGGAGACCTTCAAGGGTAATACCATTTATTACCTCAAGAGGATCAATGACATTCCCCAAGGACTTGGACATTTTACGCCCATGTGCATCACGAATCATAGGGTGCAAATATACCTTTGTAAAAGGTACGTTGCCACCCAAAGTAATTCCAAGCATTACCATACGAGCAACCCAGAAAAAGAGAATGTCATGCCCGGTTTCAAGAACTGAAGTAGGATAAAATGCCTTCAGATCTTCTGTATCATCCGGCCAGCCCAACACAGACAATGGGAAAAGACCAGAAGAAAACCACGTGTCAAGCACATCAGGATCCTGCATTAACTGAAATTTCCCCTCAAATGTTAGACTAGCCTGTGCTTTGGCCTCTTCTTCGTTTCTTGCAACCACCCATCGCTCATCTGATGCTCCAAAATTGTCTGGACTATCACCCTCATAAACAACATACCATGCAGGAACACGGTGACCCCACCAGAGTTGCCTTGAAATGCACCAATCACGAATGCTC
>Dhingra_Pear_16_GATCAG_L001_R1_001_paired_trimmed_paired_merged_contig_34909 valine--tRNA ligase-like
CTTTTCACTCTTCTTAGAAGAACTAAATGCTTGTTGTGCCTGAAGCTTGGCAGCTTTCTCTAAAGCTTTCTGCTTTTTCAATTCCTTCTCTCTTGCCTTTTCTTCCTTCTTCCTTTTCTTCTCTGGGTCTTCAATCCCTTTTCCGTTATCCATCGCCGCTCTACCTGCCGGAGGAGAAGACTGAAGAGGCTCTGAACGTGGAAGCGGCGGAGAAGAGACGGCGCCGCTGCTGCAAATTTGATCTGGTTGCTGATGAAGTGGTAGAATATGTGGGGTTGCGTTCCAAAAAC
>Dhingra_Pear_16_GATCAG_L001_R1_001_paired_trimmed_paired_merged_contig_34910 valine--tRNA ligase-like
CTTCTTTTCACTCTTTTTCGAAGAAGAACTCGACGCTTGTTGCGCCTGAAGCTTAGCAGCTTTCTCTAAAGCTTTCTGCTTTTTCAATTCCTTCTCTCTTGCCTTTTCTTCCTTCTTCTTCTTCTTCTCCGGGTCTTCAATCCCTTTTCCGTTATCCATCGGCGCACTACCGGCTGGGGGAGAAGACTGAAGAGGCGTCTGAACGTGGAAGCGGCGGAGAAGAGACGGC
>Dhingra_Pear_16_GATCAG_L001_R1_001_paired_trimmed_paired_merged_contig_35112 valine--tRNA ligase-like
GCCGTCTCTTCTCCGCCGCTTCCACTTTCAGACGCCTCTTCAGTCTTCTCCCCCCGCCGGTAACGCGCCGATGGATAACGGAAAAGGGATTGAAGACCCGGAGAAGAAGAAGAAGAAGGAAGAAAAGGCAAGAGAGAAGGAATTGAAAAAGCAGAAAGCTTTAGAGAAAGCTGCTAAGCTTCAGGCGCAACAAGCGTCGAGTTCTTCGAAAAAGAGTGAAAAGAAG
>Dhingra_Pear_16_GATCAG_L001_R1_001_paired_trimmed_paired_merged_contig_4754 valine--tRNA ligase-like	GO:0005737	GO:0002161	GO:0004832	GO:0005524	GO:0006438	GO:0006450
TTCTTCGAAAAAGAGTGAAAAGAAGCATGTAAAGCGTTCCAACCAGGAGGAGGAGAATGAAGAGGACTTTATTGATCCAGAGACTCCATTTGGCCAGAAGAAACGGATGTCGAATCTAATGGCGAAAGAGTATAGTCCAAGTGTTGTAGAGAAATCGTGGTATGAATGGTGGGAGAAGACAGGGTTCTTTGTGGCAGATGCCAAGAGCTCCAAACCTCCTTTCGTCATTGTTTTGCCACCTCCCAATGTGACTGGTGCCCTTCATATTGGCCATGCTCTTACTGCTGCTGTTGAGGACACTATAATTCGTTGGCGGAGAATGTCTGGTTACAATACCTTGTGGGTGCCTGGAATGGACCATGCTGGCATAGCAACACAGGTGGTTGTAGAAAAGAAGCTAATGCGTGAAAGCCAATTAACCAGGCATGATATTGGTCGCGAGAAATTTGTGGCTGAAGTTTGGAATTGGAAAAATAAGTATGGGGGCACCATTTTACAGCAGCTACGTCGTTTGGGTGCTTCTTTGGACTGGTCCCGTGAGTGCTTTACAATGGATGAGAAAAGATCAAGGGCTGTGACAGAGGCTTTTGTAAGGCTTCATAAGCAAGGGCTTATCTACAGGGATAATCGCCTAGTTAATTGGGATTGTGTCTTGCGGACAGCAATATCTGAAATTGAGGTGGACTATATTGATGTAAAAGAAAGGACGCTACTAAAGGTTCCTGGGTATGAGAACCCTGTAGAATTTGGAGTTTTGACTTCATTTGCTTACCCTTTGGAAGAAGGTTTAGGTGAGATTGTTGTGGCCACTACTAGAGTGGAAACAATGCTTGGTGATACTGCTATTGCTGTACATCCTAATGATGAAAGGTATCAGCATCTTCATGGGAAGCATGCCGTTCATCCTTTTAATGGAAGAAGGATTCGTATAATATGTGATGCAATTCTCGTTGATCCAGAATTTGGGACTGGTGCTGTGAAGATTACACCGGCCCATGATCCTAATGACTTTGATGTTGGAAGGCGTCATAATCTTGAATTTATCAACATCTTTACTGATGATGGAAAAATAAACCAGGATGGTGGAGAATTTGCAGGGATGCCACGTTTCAAAGCCCGAGAGGCAGTGACTGAAGCACTAAAGAAGAAGGGCCTCTTTAAAGATGCCAAGGCCAATGAGATGCGCCTTGGAATTTGCTCTAGAAGTCAAGATGTTGTGGAGCCCATGATAAAGCCCCAGTGGTATGTTAAATGCAGCGGTATGGGAAAAGAAGCCCTTCATGCTGCCATAGATGATGAGAATAGGAAGCTTGAGATCATCCCGAAACAGTATAATGCTGATTGGAAGAGATGGCTTG
>Dhingra_Pear_16_GATCAG_L001_R1_001_paired_trimmed_paired_merged_contig_4755 valine--tRNA ligase-like	GO:0005737	GO:0002161	GO:0004832	GO:0005524	GO:0006438	GO:0006450
CCAAATATTCTACCACTTCATCAGCAACCAGATCAAATTTGCCGCAGCGGCGCCGCCTCTCCTCCGCCGCTTCCACGTTCAGAGGCCTCTTCAGTCTTCTCCTGCGGCCGGTAGGGCGGCGATGGATAACGGAAAAGGGATTGAAGACCCAGAGAAGAAAAGGAAGAAGGAAGAAAAGGCAAGAGAGAAGGAATTGAAAAAGCAGAAAGCTTTAGAGAAAGCTGCTAAGCTTCAGGCGCAACAAGCGTCGAGTTCTTCTAAAAAGAGTGAAAAGAAGCATGTAAAGCGTTCCAACCAGGAGGAGGAGAATCCGGAGGACTTTATCGACCCAGAGACTCCATTTGGCGAGAAGAAACGGATGTCGAGTCAAATGGCGAAACAGTATAGTCCAAGTGCAGTAGAGAAATCGTGGTATGGATGGTGGGAGAAGACGGGATTCTTTGTGGCAGATGCTAAGAGCTCCAAACCTCCTTTTGTCATTGTTTTGCCGCCCCCCAATGTGACTGGTGCCCTTCATATTGGCCATGCTCTTACTGCTGCTGTTGAGGACACTATAATCCGTTGGCGAAGAATGTCTGGTTACAATACCTTGTGGGTGCCTGGAATGGACCATGCTGGGATAGCGACACAGGTTGTTGTAGAAAAGAAGCTAATGCGCGAAAGGCAGTTAACCAGGCATGATATTGGTCGCGAGAAATTTGTAGCTGAAGTTTGGAATTGGAAAAATAAGTATGGGGGCACAATTTTACAGCAGCTACGTCGTTTGGGTGCTTCTTTGGACTGGTCCCGTGAGTGCTTTACAATGGATGAGAAAAGATCAAAGGCCGTGACAGAGGCTTTTGTAAGGCTTCATAAGCAAGAGCTTATCTACAGGGATAATCGCCTAGTGAATTGGGATTGTGTCTTGCGGACAGCAATATCTGACATAGAGGTGGACTATATTGATGTAAAAGAAAGGACGTTACTAAAGGTTCCTGGATATGAGAACCCTGTTGAATTTGGCATGTTGACTTCATTTGCTTACCCTCTGGAAGAAGGTTTAGGTGAGATTGTTGTGGCCACTACTAGAGTGGAAACTATGCTCGGTGATACTGCTATTGCTGTACATCCTAATGATGAAAGGTACCGGCATCTTCATGGAAAGCATGCCATTCATCCTTTTAATGGAAGAAGGATTCGTATAATATGTGATGCAATTCTCGTTGATCCAGAATTTGGGACTGGTGCTGTGAAGATTACACCGGCCCATGATCCTAATGACTTTGATGTTGGAAAGCGCCATAATCTTGAATTTATCAACGTCTTTACTGATGATGGAAAAATAAATCAGGATGGTGGAGAATTTGTAGGGATGCCACGTTTCAAAGCCCGAGAGGCAGTGACTGAAGCATTAAAGAAGAAGGGCCTCTTTAGAGATGCTAAGGCCAATGAGATGCGCCTTGGAATTTGCTCTAGAAGTCAAGATGTTGTGGAGCCCATGATAAAGCCCCAATGGTATGTTAAATGCAGTGGTATGGGAAAAGAAGCCCTTCATGCTGCCATAAATGATGAGAACAGGAAACTTGAGATCATCCCGAAACAGTATACTGCTGATTGGAAGAGATGGCTTGAGAGCATTCGTGATTGGTGCATTTCAAGGCAACTCTGGTGGGGTCACCGTGTTCCTGCGTGGTATGTTGTTTATGAGGGTGATAGTCCAGACAATTTTGGAGCATCAGATGAGCGCTGGGTTGTTGCAAGAAATGAAGAAGAGGCCAAAGGACATGCCAGTCAAAAATATGAGGGGAAATTTCAATTGATACAGGATCCTGATGTGCTTGACACGTGGTTTTCCGCCGGTCTCTTCCCATTGTCTGTGTTAGGCTGGCCTGATGATACAGAAGATCTGAAGGTGTTTTATCCTACTTCAGTTCTTGAAACTGGTCATGACATTCTCTTTTTCTGGGTTGCTCGTATGGTAATGCTTGGAAATACATTGGGTGGCAACGTACCTTTTACAAAGGTCTATTTGCACCCGATGATTCGTGATGCACATGGGCGTAAAATGTCTAAGTCCTTGGGGAATGTCATTGATCCTCTTGAAGTAATAAATGGTATTACCCTTGAAGGTCTGCATCAGAGGCTTTTAGAGGGAAATTTGGATCCCAAGGAATTGACTGTAGCCAAAGAAGGGCAAGTAAAGGACTTTCCCAAGGGTATTGAAGAATGTGGTGCTGATGCTCTTCGTTTTGCTCTTGTCTCTTACACTTCTCAGTCAGATAAGATAAATCTGGACATCCAAAGGGTTGTGGGTTATCGTCAATGGTGCAATAAACTGTGGAATGCAGTACGATTTGCTATGAGCAGGCTTGGGGATGATTTTGTGCCACCCT
>Dhingra_Pear_16_GATCAG_L001_R1_001_paired_trimmed_paired_merged_contig_77457 valine--tRNA ligase-like	GO:0005737	GO:0002161	GO:0004832	GO:0005524	GO:0006438	GO:0006450
CAAGACATAACCATAAAGTATCCCGTGCAAAACCCCTTTCTGATGCATACTTTGGATCGTTACCAAAAAAGTAAGGCTTGATCATTTCAAGAAAAACATCGCACAACTGGTATTGCCACCAAGCATGCACTACGGTGGCCGCATCTGATAACTCATAGGATTCCAGTGACAAAATAATTTTGGATATGGATTTATTCAGTACCGAGAGTATCCACTGGCAACTAAATG
>Dhingra_Pear_16_GATCAG_L001_R1_001_paired_trimmed_paired_merged_contig_77458 valine--tRNA ligase-like	GO:0002161	GO:0004832	GO:0005524	GO:0006438	GO:0006450
TACAGAAGAAGCTTTTAGAGGGAAATTTGGATGCCAAGGAAGTAGCTGTCTCGGAAGAAGGGCTTAAGAAGGACTTTCCTAAGGGGATTAGGGAATGTGGTGCAGATGCTCTCCGTTTTGCTCTAATGTTTTATACTGTTCAGCATGATAAGATTAATTTGGACATCCAAAGGGTTGAGAGCTATAGTTGCTGGTGTAATAAATTGTGGAATGCAGTGCGATTTTCTCTGAGCATACTTGGGGATGACTGTGTTCCACCCTCAAGTGTAAATCCAGATTTGCTTCCATTTAGTTGCCAGTGGAT
>Dhingra_Pear_16_GATCAG_L001_R1_001_paired_trimmed_paired_merged_contig_83242 valine--tRNA ligase-like	GO:0005737	GO:0002161	GO:0004832	GO:0005524	GO:0006438	GO:0006450
TACGAGCAACCCAGAAAAAGAGAATATCATGCCCAGTTTCAAGAACTGCAGTCGGATAAAAAGCGTTTAGATCTTCTGTGTTATCTGGCCAGCCCAACACGGACAATGGAAACAAACCAGAAGAAAACCATGTGTCAAGGACATCAGGATCCTGAATTAATTGAAAATTCCCCTGGTATGCATCACTAGCCTTTGCTTGAGCCTCTTCTTCATTTCTAGCAATTACCCATCGTGCATCAATTAATCCAAAATCTTCCTGCTTATCACCTTCATAAACAACATACCATGCAGGAATACGGTGACCCCACCAAAGTTGCCTTGAGATGCACCAATCACGAATGTTCTCAAGCCATCTCTTCCATTCAGCAGTATACTCTCTTGGGATGATCTCAAGCTTCCTGTGTTCATCATCTACGACAGCATCAAGGGCTTGCTTTCCCATACCGCTGCATTTAAGATACCATTGGGGCTTTATCATGGGTTCCACAACATCTTGGCTTCTAGAGCAAATTCCAAGTCGCATCTCATTGTTCTTTGCTTCTTTAAAGAGACCCTTCTTCTTTAGTGCTTCTGTCACTGCTTCTCGGGCGTCAAAACGTGGCATTCCTGCAAATTCTCCACCCTCCTCGTTTAT
>Dhingra_Pear_16_GATCAG_L001_R1_001_paired_trimmed_paired_merged_contig_86187 valine--tRNA ligase-like	GO:0002161	GO:0004832	GO:0005524	GO:0006438	GO:0006450
TCCCAAATTCCTGCCGGAAAGTCCTTCTTTAGCCCTTCTTCTGAGACAGCTACTTCCTTGGCATCCGAATTTCCCTCTAAAAGCTTCTTCCGTAGACCTTCAAGGTCAATACCATTTATTACATCAAGTGGATCAATGACATTTCCCAAGGATTTTGACATTTTACGTCCATGGGCATCACGAATCATTGGGTGCAAATATACCTTTGTAAAAGGTGTGTTGCCGCCCAATGTCATTCCTAGCATTACCATACGAGCAA
>Dhingra_Pear_16_GATCAG_L001_R1_001_paired_trimmed_paired_merged_contig_30276 valacyclovir [Ricinus communis]	GO:0016021	GO:0016787	GO:0008152
AATTGTGTTATTCCTCGAATAGTGATTTTATGTTGAAATCTCAACTTTCTTCAGTTTATTACTCAACTTCTTCCGTTCTTATTATATACCTGTCAAGATTCTATTCATATGATAAAACTTGAAACCATTATTTACCATGCATGTAATCTTACACTTGAAACCAACAATTGGAGAAAATAAAAACAAGGCTTTTACTAAATTCTGTGTTCTTTTTTATCTTATCATCAACTTGCTGACAATTTTATAACTTAAGGTTTTAGGCACAACAACCCCACTATTCACAGGGTAGCAATTTTCACATTGTGGAGCTAGCCAGCTAAAGTGCCAATCTGAGACTTCCACAGTTGAAGAAGAGGAATAAATTGAGCCTCCCATTATTTCATATTAACTTACGCTAGTTTTATATATCGACCTCTAGTCCTCTCTGCTATTTGGAAATTAAGACGTGCAATCATATAGACTCAACATTCCCTCATCAGATTAAAGATCATAATTATTGATCTTAACCACTTGATGAATTTCTCCAAATCTCCTCAAGCTCTCTAGCAAAAGCTTTCTGTCTTCCGACCACGACAGTAATGTGATCTTTCTTCTCAATCACCTTCACACGAGCCCGGGGAATTTTCGATTGCACGCTGTAGCTGCACTCGACCGGGATAAGTTCATCATCTTTGCCATGAAACACATTTACGTCGCATTTTAGATTGTCTCGGACAGCGTCTAGGTATTTCTCCATCTTGCCGGCGGTGCCACATATAATGTTGTGCAATGTGTGCCATGCTGCGTTATGGGTGTGACAGAAGAAACCTTCGAGCAAGAAAGTCCTTAT
>Dhingra_Pear_16_GATCAG_L001_R1_001_paired_trimmed_paired_merged_contig_40558 valacyclovir [Ricinus communis]	GO:0016787
CCTCTCTCCGATAGTTACCAAACTGAAAGGTGCCTTCACTTTCCCTGACAACCAAAAACCCACAACTAATGAGCATCAATGTAATCGATAGATCTCAAACTGACAACAATGCAAACTTTGCAAGTAGGAACAATACGGCGAAGACAGAGCCATGCTTACAGGCTTACAGCTATGAAACAAACGAGGTGCACACAACGAAAATCTACTCAAAACCTATTATATTCAAGAATTTCAAACCCTGTAATTCGACAGCCTTACCCATTTCCGGCAAAGTCAAAACGGAAGGAACTGATCCCTTCATTTTCCAGTGCAACAGCAAGGTTCACCATAATATAGTTTTCCT
>Dhingra_Pear_16_GATCAG_L001_R1_001_paired_trimmed_paired_merged_contig_82596 valacyclovir [Ricinus communis]	GO:0005777	GO:0016787	GO:0008152
CCTTTACTGTGACCAACAACTGCAGTTACTACATAATCCTTCCCACGAAAGTATTGAACTACAGCGCGTATATCATCAGCTTCTCTTCGATAGTGACCATATCGAAACAAACCTTCACTTTCCCCGTTTCCAGCGAAGTCAAAGCGGAAGGCGCTTATACCATCGTTTTCTAACACAGCGGCAATGTTCACCATGGGAATGCGTTCCTTTGATGAGTGGATGCCATGGCACACCACAACGAGATCCTTCGAACCCCTCTCATGTAATATCCCGACAAGCTTCTCCCCATGCTTGTTTTCTACAACAATCCTGCGCTGTTGAGTAACTG
>Dhingra_Pear_16_GATCAG_L001_R1_001_paired_trimmed_paired_merged_contig_91476 valacyclovir [Ricinus communis]
CCATTTCCAGCAAAGTCGAAACGGAAGGAACTAATTCCTTCCTTTTCCAATGCAACAGCAAGGTTCACCATAGTTGTTTCTTCCTAGAAATCAAAAGACCATGTTGCTGATGTATGCAATAAAATTTTAATCAAAATATGACCACAGATCGAGTTATTAACGAAGATAAATGATTTCTGCACACTAATTTTATGATTCTGCACACCCTTGTTTATTTCAATCCATTGGCTCTCATTTGCTTATTCGATCCAAAGGCTACAAGTATACAGAGGTGTGCATGGGGAGGAAAAAAAAAAGCCCGTTGACTGTCGATATCATTTCTCTCGAAGAAATATTTCATAAAGTAACTTAAACTCAAAGCATCCTAGCTAGTTATAAAGATGGAACTAACAACCTTGGAGGCTCGAAAACCATGGCA
>Dhingra_Pear_16_GATCAG_L001_R1_001_paired_trimmed_paired_merged_contig_30335 vacuole membrane 1-like isoform X1 [Pyrus x bretschneideri]	GO:0000407	GO:0005783	GO:0016021	GO:0006887	GO:0007029	GO:0007030	GO:0010506
AGCCTCGTCGAATTCCACGGATTCCACCATCTCCGGACTCCGTTTGAAGCATCACCGGGAACTTGAAAGGTTAACACTTACAATGCAGCCGCTAAAGACGTTAAAGTATTTCAATTTGGCTGTTGGCCAATATGTTCGGCGGTTCATGGCGAAAGGTGGTTGGTTTGTGCTTCTAATTATGTTAGCAGGAGGTATAGGAGTGATTACTATGACAATTGGTGGACCTCAACGAGAGCATGTTTGGGAGCTTATTCGTTATCTCCAATTTGGTCTCTGGTGGCTGGCTCTTGGTGTAGCATCATCAATTGGTCTTGGATCTGGTTTGCACACGTTTGTGCTGTATTTGGGGCCTCATGTAGCTCTTTTTACCATGAAAGCCGTGGACTGTGGCAGAGTTGACATAAAAGGTGCCCCCTATGACACCATTCAATGGAGAAGTGGTCCTTCATGGGTGGACAGAGAATGCTCTGAATATGGCGCCCCCCTATTCTTGTCACAGCATGGTTCAAGGGTTCCTCTTAGCAGCATTTTGCCTCAGGTTCAGCTAGAGGCTATTCTATGGGGAGTCGGAACTGCACTGGGAGAGCTTCCTCCGTATTTCATATCAAGAGCTGCTAGTATATCTGGTCAAAAGTTGGAAGTCATGAAAGAGCTGGATTCTTCCTCAACTGAAGGTAGTGGAATGGTAGCTAACCGCCTCAACCGGATGAAATCATGGCTTCTTTCGCATACACAATATCTGAACTTTTTAACTATATTAGTTCTTGCTTCGGTGCCCAACCCTCTATTTGACCTTGCTGGAATATTGTGTGGACAATTTGGCATTCGGTTTTGGACGTTCTTTCTAGCAACATTGATTGGAAAGGCATTTATTAAAACTCACATACAGACAGTTTTCATCATCTCAGTTTGCAACAATCAGCTTCTCGATTTGGTAGAAAATAAATTGATTTGGTTGTTTGGCTTTTTCCCTGGATTTGGTTCGGTTGTGCCCGACCTCATCAGCAAACTACATACTGTGAAAGACAAGTATGTACACGCCTCACCTCCAGTCCCCTCAAACAGCAAGGAGAAAAAGTGGGACTTATCATTTAGTTCGATTTGGAACACAGTTGTGTGGCTCATGCTCATGAACTTCTTCCTCAAGATTGTGACGGCAAGTGCACAAAGCGTTCTCAAGGAAGAACATGAAAAGGAGTTGACTGCATTGTCCAGCAATCTGCATACATCCAAACATAAAAGTAGCGCCGGTTGCAGCCAAGCCTCTGATTGAATTTTCCGGAGGCTGTTCCGGTTTGATTTTTTTATTTGTTTTTTCCTTTCCCTTTTCTGGTATTCACATCATCGGAGTTTAGCGCAGAAATTTTTGTATCCGCCATGATTACTTCTCCCGTAGCTTCCACCCGTTTATCTCTGTTTCAGTTTGTACATATAAAACATGAAATGAAACATAGGTAAACCCGTAGAAGTATCTACATGTAGTACAATTTATAGGGGGAAGTTTATCTCTGCATTTATCGGCGGTCTCGATCTGCCTTTGTATCGGAGAAATCTGCCCATTCTGGGAAATGCAATGGAATAAAGTCTAGTCTCCACTTTGTTGGAGGAGATTATGAGTTCAAATTTCATGAACGATAGTTGTTAATCAAA
>Dhingra_Pear_16_GATCAG_L001_R1_001_paired_trimmed_paired_merged_contig_126741 vacuole membrane 1-like
CCAACTCACTCACCCTTACAGTATGTAATCATGTTAAACAATCAGGAAAATGATCCGGACTTATAAAGGGCCAAGAAAGAAGTACCAAAAAATATTTCTAAAGGTGACTGGTAACTATATCTTCTTGATATGCATAGATGTAAATAAGCATATAGATTATTGTGATGATAAAACTAGACTAGATGAGGTTTTTCGAACAGGTTGTTCCTGACTAGAAACTGTTTACTACAACTTAACAAAGGTTACAGAGCTGATCGAGAACATACCTAAATAGTGACTGTAAGAACATAGATTGTTGTTTGTACTTACCAGCTCTTGATATGAAATACGGAGGAAGCTCTCCCAGTGCAGTTCCGACTCCCCATAGAATAGCCTC
>Dhingra_Pear_16_GATCAG_L001_R1_001_paired_trimmed_paired_merged_contig_28666 vacuole membrane 1-like	GO:0000407	GO:0005783	GO:0016021	GO:0006887	GO:0007029	GO:0007030	GO:0010506
CAAAGCTCTCATTCAAAGCTGAAGGCATACCACTGATTGACTCGAGACCCACCTCGGGTAACATTTTTGACCACTGAGAATGTTGAGTTCTCTGATCTACCTTAACACCGCCGTAAGCAAATTAGCATTGGGGAGAATTTTTGTTGAAAAACTGTTGCTCTTTCTAATCAACTACAGCTCCATTCTCATTTTTCGTTGAGTTCCGAACACTCTGTGTGCCATTGATTCGGATTGCCTCATTTCCCTTGGTATTTCTGCTAAACTTACTGGGAACGTCTTCTCTCTGCATTTCCCAAGACCAATAGATGATGCTACACCGAGAGCCAGCCATCAGAGTCCAAATTGCAGATAATGAATAAGCTACTGGATATGCTCTTGTTGAGGTCCACCAACTGTCGCAATGATCACTCCTATACCTCCTGCTAACATAATTAGAAGCAGAAACCAACCACCTCTCGCCATAAAACACCCAACATATTGGCCAATAGCCAAATTGAAATACTTTAATGTCTTTAAAGGCTGTGTTGTAAGTGTTAAATTTT
>Dhingra_Pear_16_GATCAG_L001_R1_001_paired_trimmed_paired_merged_contig_30334 vacuole membrane 1-like	GO:0000407	GO:0005783	GO:0016021	GO:0006887	GO:0007029	GO:0007030	GO:0010506
TTGTTATTGATGGAAAGCTTCTTTTGAATAGAGAATAATGTTCAGCTTTTCGTTTCTTGATTTAACTATCGTTCATGAAATTTGAACTCAGAATCTCCTTAGACAAAGTAGAGACTAGATGTCACTAAAATAAACGAAATGACGGTTGATATGGAATCGCCGATAAACTTCCCCCTATAAATATGATACATGTAGATACTTCTACGGGTTAACCTATGTTTCATTTCATGTTTTATACGTACAAATTGAAAGAGAGATAAACGGGTGGAAGCTACGGGAGAAACAATCGCGGCAGATACAAAAATTCTGCCGCTAAACTCCAATGCTGTGAATACCAGAAAAGGAGAAAAATAACCAAACCGGAGCAGCCTTCGGAAGATTCAATCAGAGGCTTGGCTGCAACAAGCACCACTTTTTTGTTTGGATGTATGCAGATTGTTCGACAACGCAGTCAGCTCCTTTTCATGTTCTTCCTTGAGAACGCTTTGTGCGCTTGCCGTCACAATCTTGATGAAAAAGTTCATGAGCATGAGCCACACAACAGTGTTCCAAATCGAACTAAATGATAAGTCCCACTTCTTCTCCTCGCTGTTAGAGGCGACTGGAGGTGAGGCGTGT
>Dhingra_Pear_16_GATCAG_L001_R1_001_paired_trimmed_paired_merged_contig_30527 vacuole membrane 1-like	GO:0000407	GO:0005783	GO:0016021	GO:0006887	GO:0007029	GO:0007030	GO:0010506
GTTCTTCCTTGAGAACGCTTTGTGCGCTTGCCGTCACAATCTTGATGAAAAAGTTCATGAGCATGAGCCACACAACAGTGTTCCAAATCGAACTAAATGATAAGTCCCACTTCTTCTCCTCGCTGTTAGAGGCGACTGGAGGTGAGGCGTGTGTATACTTGTCTTTCATTGTACGTAATTTGGTGATGAGGTCGGGCACAAACAAACCAAATCCAGGGAAAAAGCTGAACAACCAAATCAATTTATTTTCTACCAAGTCGAGAAGCTGATTGTTGCAAACTGAGATGATGAAAACTGTCTGTATGTGAGTCTTAATAAATGCCTTTCCAATCAATGTTGCTAGAAAGAACGTCCAAAATCGAATGCCAAATTGTCCACACAATATACCAGCAAGGTCAAATAGAGGGTTGGGCACCGAAGCAAGAACTAATATAGTTAAAAAGTTCAGATATTGTGTATGTGAAAGAAGCCATGATTTCATCAGGTTGAGGCGACTAGCTACCATTCCACTGTCTTCAGTTGATGAAGAATCCAATTCTTTCATGACTTCCAATTTTTGACCAGATATACTAGCAGCTCTTGATATGAAATAAGGAGGAAGCTCCCCCAGTGCAGTTCCAACTCCCCATAGAATAGCCTCTAACTGAACCTGAGGCAATATACTGCTAAGCGGAACCCTTGAACCGTGCTGTGATAACAACAGGGGTGTCCCATATTCAGAGCATTCTCTATCCAGCCATGAAGGACCACTTCTCCACTGAATGGTGTCATATGGAGCACTTTTTATGTCAACTCTGCCACAGTGCACGGCTTTCATGGTAAACAGAGCTACATGAGGCCCCAAATACAGCACAAACGTGTGCAAACCAGATCCAAGACCAATAGATGATGCTACACCAAGAGCCAGCCACCAGAGTCCAAATTGCAGATAACGAATAAGCTCCTGGATATGCTCTTGTTGAGGTCCACCAACTGTCGCAGTGATCACTCCTATACCTCCTGCTAACATAATTAGAAGCAGAAACCAACCACCTCTCGCCATAAAACGCCGAACATATTGGCCAATAGCCAAATTGAAATACTTTAATGTCTTTAACGGCTGTGTTGTAAGTGTTAAATTTTCTAGTTCCTGGTGATGCTTCAACCGGAGTCCGGAGACGGAGGAATCCGTGGAATTCGACGAGGCTGCGTCGGTGGGACCCATTCAAAAACCCTATAAACTGAATCGATACGTGCGATTTGGGATTTTTGGATTGGAAATTAGGGATTCGTAGAGAGAGAAATAGCGCGAAAATTGGAATCGAGCTGCTGGGACGCGCAGAGAGAGAG
>Dhingra_Pear_16_GATCAG_L001_R1_001_paired_trimmed_paired_merged_contig_30528 vacuole membrane 1-like	GO:0000407	GO:0005783	GO:0016021	GO:0006887	GO:0007029	GO:0007030	GO:0010506
AAAATTTAACACTTACAACACAGCCGTTAAAGACATTAAAGTATTTCAATTTGGCTATTGGCCAATATGTTGGGTGTTTTATGGCGAGAGGTGGTTGGTTTCTGCTTCTAATTATGTTAGCAGGAGGTATAGGGGTGATCACTGCGACAGTTGGTGGACCTCAACAAGAGCATATCCAGTAGCTTATTCGTTATCTGCAATTTGGACTCTGATGGCTGGCTCTCGGTGTAGCATCATCTATTGGTCTTGGTAAGTGCGAGTTATATTCAAAATCGCATGAAAAGTCACAACCTGGATGCTGGAAATCATTATACAATCCATACTTGAGG
>Dhingra_Pear_16_GATCAG_L001_R1_001_paired_trimmed_paired_merged_contig_45744 vacuole membrane 1-like	GO:0016021
TCTTCTTCCTCTCACTCTCAGCACACGGACGCTTCGATCTCAGGCAAGTGATTCAATTTCTCTCTTTTCCTCATTCATTATTTTATTATGTTATTTTTCTGCAATTTCTGACCCTCCAAATCGAAAACCCAGAATTGGTTTTATGTTTGGAGTTCATGTTTATTAATTTATTGAGATTTCATTGATTTGAAACTTTGGATTTGTTAGAAAGAAGTGGACTTTTAGGTTTTATTGGTGAGATTTGAATTAGGGTGATAATTGGACTATTAAGTGGATTGCTAATAGAAAGAAGTTGAAGTGTAACATTTGAGGCCAAAAGGGTCTTAAGAAAACAAGTCTAGGCGAAATAGGGTCTAAGATATGAAGATTGATCTCGAAAACTATCGGAATACTGGATTTGAAATAATTAGGAATCCTTTTGATGCTTATCCTGTGACTGCAATTCTATCTTTTTGCTACTTAATGGGCTTTATGAGTGTGTTTAGTTTAGTAGGATTATGAGTAGAAGGATATTATACAAATGTTTTCTTTAGTTTAGATGATTGAAATTGTTTAGTAGAGGTTTCCTGTGATATTCTAGTTAAAAAAATTTCCATCTTGAGGATATAGGCACCCAAGTATCCACCTCTGTGGTCGTTCAACTTGTATACTTGCAGTTGCAAATGTTACAGTAGCCATCTCTCTTTCTTGTAAATACTGTGACTTTCGTTTTTGTTGTGCATAAATTCATCTGTAAAAACTATTTTGCGCACCTCTTTTCTTCTATGTTAATGCATGGTCAACAAAGTTTCAATATCAGCTGAGATCAGTCGCAAGTTAGTAACTACGATTAGAAAGTAAATGAAGTCAATTATGGATCATCACTCTCTAAGGGAAGCTGCAGACCCGATCGGTCTTCAATATTTTTCACTGATTAAATTGCATAATGTTTCAGGGATCCATGAGAAGCATCAAGAGGAACTAGATAACTTGACACTAACATCTCAACCCTTGAGAACATTGAAGTTTTTCATTTTGGCT
>Dhingra_Pear_16_GATCAG_L001_R1_001_paired_trimmed_paired_merged_contig_60069 vacuole membrane 1-like	GO:0000407	GO:0005783	GO:0016021	GO:0006887	GO:0007029	GO:0007030	GO:0010506
TCTCAGTTTGCAACAATCAACTTCTTAATTGGATAGAGAATGAATTGATTTGGGTTTTCAGTCTCATTCCCGGTTTTGCTGCTGTCCTTCCTAACCTCATTGCAAAAATTGATGCGGCGAAGGAAAAGTATCTCACAGCTTCTCCTTCGTCAAATATCAAGGTTAATACGTGGGACTTCTCATTTGCCTCAATTTGGAACTCTATGGTATGGCTTATGCTGATGAATTTCTTTGTCAAGATTGTTAATGCAACCGCTCAGAGGTATCTGAAGAAACAGCAGGAAATGGAGGTTGCTTTGTTGTCAAAGAAGTCATAGAATACCAGTCACAAAATGTTCGGCCATGCGCCTTAAAATGGTGGTACTGCTCTTTTTCCCTTTATCTTTTATTTTCTCCTATTCGGTTTGACAAGTAGAAGTAATAGAAATTGCTAGATACAGCTCTTTCGGAAGGCACCGTTGATCTCTCCCCAAAATGTTCCGTGCATGTCCTTGTTAGAAAGCTTGTATAGGATAACAAATGTAATGGAGAACTGTAGAATGTGTAATTTTGGGGGAAGCATTATTTGGGGTGTTTATTACACCCCCTTCGTCAACTAAATGTTGAAATTAGAAATTGGAATGTTATTCTTTGCAATGCAGTACAAGACAAC
>Dhingra_Pear_16_GATCAG_L001_R1_001_paired_trimmed_paired_merged_contig_7837 vacuole membrane 1-like	GO:0000407	GO:0005783	GO:0016021	GO:0006887	GO:0007029	GO:0007030	GO:0010506
TCACACACATCATAAACCTGCAACTTCTACAGTTCTCCATTATATTTGTGATCCTATACTAGCTTCTAACAAGGACATGCACGGAACATTTTGGGGAGAGATCAACGGTGCCTTCCGAAAGAGCTTTATCTAGCAATTTCTATTACTCCTAGTTGTGAAACCGAAAAGGAGAAAAGAAAAGAGAGAAAAAAACAGCTGTGGCACCATTTTAAAGGCCATGGCCGAACATTATGTGTGACTGGTAGTCTACGACTTCTTTGACAACAAAGCAAGCTCCGTTTCCTGCTGTTTCTTCAGATACCTCTGAGCGGTTGCAGTAACAATCTTGACAAAGAAGTTCAACAACATAAGCCACACCAAACTGTTCCAAATTGAGGCAAACGAGAAATCCCACGTTTTCACCTTGATATTTGACGAAGGAGAAGCTGTGAGATACTTTTCCTTTGCCGCATCGATTTTCGCAATGAGGTTCGGAAGGACAGCAGCAAAACCAGGAATGAGACTGAAAACCCAAATCAATTCATTCTCTATCCAATTTAGAAGTTGATTGTTGCAAACTGAGATGATGAAAACTGTCTGTAGATGAGTTTTAATAATTGCCTTTCCAA
>Dhingra_Pear_16_GATCAG_L001_R1_001_paired_trimmed_paired_merged_contig_7838 vacuole membrane 1-like	GO:0016021
TTCTTCTAATTACCATTGACGGTCCTCATGAAAAGCATCTTGAGGAACTCGTCAAATATTTTCAGTTCGGTTTATGGTGGGTGGCCCTTGGAGTTGCATCTTCAATTGGTCTTGGATCTGGTTTGCACACGTTTGTCCTATATCTGGGCCCTCATATAGCGTTCTTTACATTAAAGGCAATGCAGTGTGGTCGGGTTGATCTAAAAAGTGCTCACTACGATACAATACAGCTAAAACAAGGCCCTTCGTGGCTTGGGAAGAACTGCTCTGACTTTGGACCCCCCTTGTTTACATCATTACATGGTTTGCGGGTTCCACTTAGCAGCATATTACCACAGGTCCAGTTAGAGGCTGTTTTATGGGGTCTTGGGACTGCAATTGGGGAGCTTCCTCCATATTTTATCTCAAGAGCAGCAAG
>Dhingra_Pear_16_GATCAG_L001_R1_001_paired_trimmed_paired_merged_contig_7839 vacuole membrane 1-like	GO:0000407	GO:0005783	GO:0016021	GO:0006887	GO:0007029	GO:0007030	GO:0010506
AAATGCTTCTTCTTCTTCTTCCTCCTCTCAACTCACAGACGCTTCGATCTCCGGGCTCCATGAGAAGCATCAAGAGGAACTAGATAACTTGACACTAACATCTCAACCCTTGAGAACATTGAAGTTTTTCATTTTGGCTGTATTTCAGTATGTTAAGTGTTCAATATCATATTTGTTGGCAAGAGGTGGTTGGCTTGTGTTTTTGAGTACTATGGTACTGTCTCTTGGGCTTCTTCTAATTACCATTGATGGTCCTCATGAAAAGCATCTTGAGGAACTTGTCAAATATTTCCAGTTTGGTTTATGGTGGGTGGCCCTTGGAATTGCATCTTCGATTGGTCTTGGATCTGGTTTGCACACGTTTGTCCTATATCTGGGCCCCCATATTGCGTTCTTTACATTAAAGGCAATGCAGTGTGGTCGGGTTGATCTAAAAAGTGCCCCCTACGATACAATACAGCTAAAACAAGGCCCTTCGTGGCTTGGGAAGAACTGCTCTGACTTTGGACCACCCTTGTTTCCATCATTACATGGGTTGCGGGTTCCACTTAGCAGCATATTACCACAGGTCCAGTTAGAGGCTGTTTTATGGGGTCTTGGGACTGCAATTGGGGAGCTTCCTCCATATTTTATCTCAAGAGCAGCAAGCGTGTCTGGTAACGAAGTTGTCATGGAAGAATTGGATGCTCCCTCAGATGAAGGAACAGGATTCATAGCTACTCGTCTAAACCAAATCAAGCGCTGGCTTCTGTCACACTCTCAGCAGTTGAACTTCTTTACAATCCTAGTACTTGCTTCGGTGCCGAATCCTCTTTTTG
>Dhingra_Pear_16_GATCAG_L001_R1_001_paired_trimmed_paired_merged_contig_31637 vacuole membrane 1	GO:0000407	GO:0005783	GO:0016021	GO:0006887	GO:0007029	GO:0007030	GO:0010506
ACAGCCAAAATGAAAAACTTCAATGTTCTCAAGGGTTGAGATGTTAGTGTCAAGTTATCTAGTTCCTCTTGATGCTTCTCATGGATCCCTGAGATCGAAGCGTCCGTGTGCTGAGAGTGAGAGGAAGAAGACGAAGAAGAAGAAGAAGCATTTGATCGTTTACGGTACCCCATTGGAGTAGGCTCCCACTGCCCCAATCAAAAGCTCCCTCCTTTATATAT
>Dhingra_Pear_16_GATCAG_L001_R1_001_paired_trimmed_paired_merged_contig_49585 vacuolar-sorting receptor 6-like	GO:0016021	GO:0005509
ACTTGTCAATTAATTTTCATGAATTTGGTATTTACCTTGCACGATAATTGCCAAGCACATGATCGTTATTCATGAATACAAAACAATCCAAAACCTTGACTGACAAATCACAAGTATAAGATGAGTTCATATATTGATCCTTGTTTTATCTCAAACCGAAATTTACATCTGAGCACTTTTATCTACACAGAAAAGAGTGTTATGGGGAGAAAATCTCCTGCATACAGCAGATATCTCCCAAATACATCCTATACTATTGTATACCGTATCCGAATGGAAGCTTTCACTGCTTTCACTGCTTTACCTAAGTGCTAGTAAATGGAGTTGAGTATCCACAGGAAGCGTTTGCGTACAAACAGTCCGGCTCACGGATACCCCTTCACTGGAATAGGTGGTTTAGCTTGTGTTTCTTATACCGAGCCTTGTCGTTGAGGTTCTGAGTCGGCGGTGTGCACTTGACTGGCCTGCTGACTGTCCAGAGGCATGTATTGCGACATGATAGCCGTGATCTCAGAGTCCATGTAAGATCGAAGCCTGTATTTGTAGAAGATGTAACCGGCTAGGCCAACTCCCGACACAGCCGCAAGGACCATGAAAGTTAAAAACCAGGCAAATCTTGATCCATGTCTCTCAATACAAGTATCTTGCTCCTTCATATACAACTGGCCTCCCTTACATTTGCAGTTGTACCCGCCCCAAGTGTTCTTACAGCTGCAACCATCACACTGACAAGCGGTTTTCGCCTTGCATTCATCAATATCTTCGCATTTATGACCGTCCCCTTGAAAGCCTTGTGGACATTTGCAGCCAGATAACTCAGAATTTGAGCAAGCTGAGAAATGCAATCCATTTTTAGATTCTGACCAGCAACCTCCATTGTTTATAGCACATCTTGCAGGTCCAAAAGCATGGCAAGATATATAACCATCGCCTTTATACTGAACACCGTTCACAAGAGGGCACTCACAAACTCTTCCCCTAAATGTGTCCTTGCAAGCAGTTATATTAGATTGGATGTCCTGCCAACAACCGCCATTCCTTCCAAGGCACTCATTTGTCTCGAGGTCTCCAGTCAAACAAATAGGAGGATCAGCCGTCTCCTTAAATCCAGCACATATGGCCTTTAGCACAGTAGTTCTCTCTAATTTTCCTCGAAACTGAACATTGTTAATAACCAAAGTCGGCAAGATGGCAATATCACCACGAGATCCTCGTCCAACCTGGATTTCTTGTTCGGCTTTTAGCACTGCATTCTCGATATCATCTTCAGGATTACCCATACATTTTTTTATCTTGTCAACGGGCAAATCAAGTGATTTCATGACATCCTCAGCGCATTCTTTGCTATACTTCTTTTCTTTCATTGAACATCTGATATGGAAGTCTGTCACATAGTCCCACCAAACCCATGACCGGCCGCTCTCATTGGCAACTCTATGCACACAAAGCTGCCTCAAGTTCTCGTATACCACGTCCTTCCCTTGGTACCCTTCTCCCAAATCTTTCTCAGGATCCGGTGCACAATACCTCCCATGGTTTATGCATTGAGACTTGCACTGCGTTGTAAGGATGAAAGCCCGAGGACAAAACCAAGTTATATAATGTGGAGTGAAGAGGGTGTAACCCCCTCTCTCAAGAATCTGAGCGTGACCCTTGAAATTTTTTACAAATGTCATTTGCTCATCACAACGAGCCCCACACTCGTCGTTGCTGTTTGTCCAGAACTCGTATTCAACTCTTTGATCGGGGTGTGGCACGGACTCTCTCCAGTCAAGTTTCACCATAACACCTTCCTTCTTCTTTAACGCTTCCTTCAAGCTATCACCAAAAGCTTTCTCTATCAGAGCTGATGGAATTCCAATCCTCTCTATGTAACCATCTGCATCAGTGCTCTCTTCCGGGGAATCCATTGTTATTAGAGGCTCTTCAATGTTGTCTGCCACTAAAACAGCCTTAGCTCCAGCCTGTTGAGCATTCCACACCTTCAAAGCAAAGTAGCAACCTCCGCGATCAAGTAAAACAATGGTGGAGCGACAGTTTCTCGACTTGAAAGGCTTGTCACCCTCAAAAGCTTCACACCCGGAAGACCCTTTTTCAGGATAGACAACAGCGCCCACCAGGGAGCCTCCATAGTTCGGCCGCCCAAAGTTGCCGATAGCACCGTCGTGCTTCGAGCGCACGCTCATTGGATAGAGAACCTTAATGCTTTCCGTCTCCACCACAAACCTTGCAA
>Dhingra_Pear_16_GATCAG_L001_R1_001_paired_trimmed_paired_merged_contig_49586 vacuolar-sorting receptor 6-like	GO:0016021	GO:0005509
GAGAACTTGAGGCAGCTTTGTGTGCATAGAGTTGCCAATGAGAGTGGCCGGTCATGGGTTTGGTGGGATTATGTGACAGACTTCCATATCAGATGTTCCATGAAAGAAAAGAAGTATAGCAAAGATTGCGCCGAGGATGTCATGAAATCACTTGATTTGCCTGTTGACAAGATAAAAAAATGTATGGGTAATCCTGAAGATGATGTCGAGAATGCAGTACTCAAAGCCGAACAAGAAATCCAGGTTGGAAGAGGATCTCGTGGTGACATTACCATCTTGCCGACATTGGTTATTAACAATGCTCAGTTTCGAGGAAAATTAGATAGAACTGCTGTGCTAAAGGCCATATGTGCTGGATTTAAGGAGACGACTGATCCTCCTATTTGTTTGAGTGGAGAACTTGAGACAAATGAGTGCCTTGAGAGGAATGGTGGCTGTTGGCAGGACAGCCAAT
>Dhingra_Pear_16_GATCAG_L001_R1_001_paired_trimmed_paired_merged_contig_60922 vacuolar-sorting receptor 6-like
TCCGTCTCCACCACAAACCTTGCAAGCACATGGTTCTCAAAAACTGATAACACCACCACAAAAAAAGCTGTGAGCTTTGGCAGAAAAGCCATGCAAGAAGAGACTTGTTTGTGTATTTTTGAGAAAATAAGAAGTGGGTTTTCTGTGTTTCTGGGGTTTGAGAGGTAGAGAGGAGGTGGAAGAAAATGGCGATGCGCCCTTGAATGACTTTGCAACGGTCTACGGGTGGGGGGGCGGACTAGAAAATAAGAAAGGGTTAGT
>Dhingra_Pear_16_GATCAG_L001_R1_001_paired_trimmed_paired_merged_contig_60923 vacuolar-sorting receptor 6-like
ACCCGTAGACCGTTGCAAAGTCCATTCAAGGACGCATCGCCATATTCTTCCACCTCCTCTCTACCTCTCAAACCCCAGAAACACAGAAAACCCACTTCTTATTTTCTCAAAAATATACAAACAAGTCTCTTCTTGCATGGCTTTTCTGCCAAAGCTCACAGCTTTTTTTGTGGTGGTGTTATCAGTTTTTGAGAACCATGTGTTTGCAAGGTTTGTGGTGGAGACGGA
>Dhingra_Pear_16_GATCAG_L001_R1_001_paired_trimmed_paired_merged_contig_70915 vacuolar-sorting receptor 6-like	GO:0016021	GO:0005509
AAATGCCCGAGGACAATACCAAGTTATATAATGTGGAGTGAAGAGCGTGTAACCCCCTCTCTCCAGAATTTGAGCATGACCCTTGAAATTTTTCACAAAAGCCATTTGCTCATCACAACGAGCCCCACACTCGTCGTTGCTGTTTGTCCAGAACTCGTATTCAACTCTTTGATCGGGGTGTGGCACTGACTCTCTCCAGTCTAGTTTCATCACAACATCTTCCTTGTTCTTTAGTGCTTCCTTCAAGCTGTCACCAAAAGCTTTGTCTATCAAAGCTGACGGAATTCCAATCTTCTCTATGTAACCATCTGCATCAGTGCTCTCTTCCGGGGAATCCATTGTTATTAGAGGCTCTTCAATGTTATCTGCCACTAAAACGGCTGAGGCTCCAGCCTGTTGAGCATTCCACACCTTCAAAGCAAAGTAGCAACCTCCGCGATCAAGAAGAACAATGGTGGAGCGAGAATTTTTCGACTTGAAAGGCTTGTCACCCTCAAAAGCTTCACAGCCGGAAGACCCTTTTTCAGGATAGACAACAGTGCCCACCAAGGAGCCGCCATAGTCCGGCAGCCCAAAGTTGCCGATAGCTCCGTCGTGCTTCGAGCGCAGGCTCATTGGATACAGAACCCTAACGCTTCCCGTCTCCACCACAAACCTTGCATGCACATGGTTCTCAAAAAATGATAATAACACCACGAAAAAAGCTGCGAGCTTTGGGAGAAAAGCCATGCAAGCAGAGATTTTTCGCTTTCCTCTGTTTTTTTTGGGAAAATGAGAAGCGGGTTTTCTGTGTTTTGGGGGTTTGAGAGCTAGATAAGGTGGAGGTGGAAGAAATGGGGGCGTATCTTTGAATGAACCTCGCAACGGTCTACGGGTAGAGGGAGAGTGGAAGACTAGATAATAAGAAAGGTTTTGGTTGGTTTGGTTCACAGA
>Dhingra_Pear_16_GATCAG_L001_R1_001_paired_trimmed_paired_merged_contig_73702 vacuolar-sorting receptor 6-like	GO:0016021	GO:0005509
CTTCTCCTTTCCTGTCTTATTTTATTTCCCTCTTATACATGTGTGTCGTTATAATTTCATATATATATTGATCCTTGTTTTTCCTCAAACCAAAATTTACATCTGAGCACTTTTATCTACACACAGAAAAGAGTGGTATGGGAAGAAAATCTCCTGCATACGTACATACAGATATCTCCCAAATTCATCCTATACTATCGTGTACTGTATCCGAACGGGACCTTTTCCTGATTTACCTATGAGCTAGTAAATGGAGTTGAGTATCCGCAGGGAGCGTTTGCATGAAAACAGTCCGGCTCGCGGATGCCCTTGACCGGAATAGGTTGTTTAGCTTGTGTTTCTTATACTGAGCCTCGTCGTAGNNNNNNNNNNNNNNNNNNNNNNNGCTGTCCAGAGGCATGTATTGCGACATGATAGCCATGATCTCGGAGTCCATGTAAGATCGAAGCCTGTATTTGTAGAAGATGTAACCAGCTAGGCCAACAGTTGACACAGCCGCAAGGACCATGAAAGTTAAAAACCAGGCAAATCTCGATCCATGTCTCTCAATACAAGTATCCTGCTCCTTCATATACAGCTGGCCTCCCTTACATTTGCAGTTGTACCCGCCCCAAGTGTTCTTACAGCTGCAGCCATCACACTGACAAGCACTACGCGCCTTGCATTCATCAATATCTTCGCATTTATGACCGTCCCCATGAAAGCCTTGTGGACATTTGCAGCCGGATAACTCAGAGTTTGAGCATGCCGATAAATGCAATCCATTTCTAGATTCTGACCAGCAACCTCCATTGTTTATCGCACATCTTGCAGGTCCGAAAGCATCACAAGATGTATAACCATCGCCTCTATACTGAACACCGTTCACTAGAGGGCACTCGCAAACTCTTCCCCTGAATGTGTCCTTGCAAGCAGTTATATTATATTGGCTGTCCTGCCAACAGCCACCATTCCTCTCAAGGCACTCATTTGTCTCAAGTTCTCCACTCAAACAAATAGGAGGATCAGTCGTCTCCTTAAATCCAGCACATATGGCCTTTAGCACAGCAGTTCTATCT
>Dhingra_Pear_16_GATCAG_L001_R1_001_paired_trimmed_paired_merged_contig_13894 vacuolar-sorting receptor 3-like	GO:0016021	GO:0005509
AGTGTCCTCCTGGGTTTAAAGGCGATGGTGTTAAAAGTTGTGAAGATATTGATGAATGCAAAGAGAGGAAAGCCTGTCAGTGCCCTGAATGTAGCTGTAAAGATACCTGGGGGAGTTATGATTGCTCGTGCAGTGGAAATCTTCTGTATATCAGGGACCATGATACCTGCATAAGTAAGGCTTCTGGTGGGGGAAAGTCTGCCTGGGTTGCTGTGTGGGTTATTTTATTAGGCTTGGCGATAGCTGCTGGTGGGGCATACCTTGTGTACAAATACAGATTACGATCATACATGGATTCGGAGATAAGAGCTATAATGGCACAATATATGCCTTTGGACAGCCAAGCCGAAGTTCCAAATCATGTGAATGAGGAGAGGGCATGAAGATGGAACCCCATTATTGCACGTTGAGGATTTTATATGGCGCAGCATGGAGATGGATTGTTATACATCTTTCTTTTGTGGTCTCGAATGTTTGTTTGAGCATAATCT
>Dhingra_Pear_16_GATCAG_L001_R1_001_paired_trimmed_paired_merged_contig_16471 vacuolar-sorting receptor 3-like	GO:0016021	GO:0005509
GACGGTGTTAAAAGTTGTGAAGATATTGATGAATGCAAAGAGAGGAAAGCCTGTCAGTGCCCTGAATGTAGCTGTAAAAATACCTGGGGGAGTTATGATTGCTCGTGCAGTGGAAATCTTCTGTATATCAGGGACCATGATACCTGCATAAGTAAGGCTTCTGGTGGGGGAAAGTCTGCCTGGGTTGCTGTGTGGGTTATTTTATTAGGCTTGGCGATGGCTGCTGGTGGGGCATACCTTGTGTACAAATACAGATTACGATCATACATGGATTCGGAGATAAGAGCTATAATGGCACAATATATGCCTTTGGACAGCCAAGCCGAAGTTCCAAATCATGTGAACGAGGAGAGGGCATGAAGATGGAACCCCATTATTGCACGTTGAGGATTTTATATGGCGCAGCGTGGAGATGGATTGTTATACATCTTTCTTTTGTAGTTTCGAATGTTTGTTTGAGCATAATCT
>Dhingra_Pear_16_GATCAG_L001_R1_001_paired_trimmed_paired_merged_contig_21311 vacuolar-sorting receptor 3-like	GO:0016021	GO:0005509
TCGTGGAAGGGTATGTGAGTGCCCTTTGGTTGATGGTGTGCAATTTAAAGGAGATGGTTACACTACCTGTGAAGCGAGTGGGCCTGGGAGGTGCAAGGTAAACAATGGAGGTTGTTGGCATGAAGCTCGAGATGGGCATGCATTCACTGCTTGCACAGATAATGGCGAGGTCCAATGTCAGTGTCCTCCTGGGTTTAAAGGCGATGGTGTTAAAAGTTGTGAAG
>Dhingra_Pear_16_GATCAG_L001_R1_001_paired_trimmed_paired_merged_contig_21312 vacuolar-sorting receptor 3-like	GO:0016021	GO:0005509
ATCTGTTCTGGGTTTGAGGAAACTACTGAGCCAGCTGTTTGTTTGAGTACTGATGTGGAGACGAATGAGTGCTTGGATAATAATGGTGGTTGCTGGCAGAATAAAGCAGCTAACCTCACAGCCTGCAAGGATACATTTCGTGGAAGGGTATGTGAGTGCCCTCTGGTTGATGGTGTGCAATTTAAAGGAGATGGTTACACTACCTGTGAAGCGAGCGGGCCTGGGAGGTGCAAGGTAAACAATGGAGGTTGTTGGCATGAAGCTCGAGATGGGCATGCATTCACTGCTTGCACAGATAATGGCGAGGTCCAATGTCAGTGTCCTCCTGGGTTTAAAGGTGACGGTGTTAAAAGTTGTGAAGATA
>Dhingra_Pear_16_GATCAG_L001_R1_001_paired_trimmed_paired_merged_contig_3290 vacuolar-sorting receptor 3-like	GO:0016021	GO:0005509
ACGTAGAGGAGTATGAAAGATTAGGCTCAATCAAACATTCAAGACTGCAAAAGAAAGACGTATAACAATCCATATCCATGCTGCGCCATATAAATCCTAACCATTCGATAATGGGGTCCCATTTTCACGCCCTCTCCTCGTTCACATGATTTGGAACTTCGGCTTGGCTGTCCAAAGGCATATATTGTGCCATTATGGCTCTTATCTCCGAATCCATATATGATCGTAATCTGTATTTGTACACTAGGTATGCCCCACCAGCAGCCATCGCCAAGCCTATCAAAATAACCCACACAGCAACCCATGCAGACGACTTTCCCCCACCAGAAGACTTACTTATGCAGGTATCCTGGTCCCTGATATACAGAAGATTTCCACTGCACGAGCAATCATAGCTCCCCCAGGTATTTTTACAGCTACAGTCAGGGCACTGACAGGCTTTCCTCTCTTTGCATTCATCAATATCTTCACAACTTTTAACACCATCGCCTTTAAACCCAGGAGGACACTGACACTGGACCTCTCCATTATCTGTGCAAGCAGTGAATGCATGCCCATCTCGAGCTTCGTGCCAACAACCTCCATTGTTTACCTTGCACCTCCCAGGCCCACTTGCTTCACAGGTAGTGTAACCATCTCCTTTAAATTGCACACCATCAACCAGAGGGCACTCACATACCCTCCCACGAAATGTATCCTTGCAGGCTGTGAGGTTGGCTGCTTTATCCTGCCAGCAACCACCATTATTATCCAAGCATTCATTCGTCTCCACATCAGTACTCAAACAAACAGCTGGCTCAGTAGTTTCCTCGAACCCAGAACAGATGGCCTTCAGAACTGCACCTTTCTCCAACTTGCCTCGGTATTGGCGATTATTGACAACAACGGTAGGCAATATGGTTACATCACCTCTTGTTCCTTTCCCAACCTGAGCATCTTGCTCTTCTTTCAGAACAGTATTTTCAGAGTCCGCATTAGGGTCTCCCATACAATTCTCAATCTTCTTACTATCAAGCCCAAGAGATTTAATGACACCATCAGCACATTCCTTGTTGTACTTTTTCTCCTTCATGGGACATCTAATTTGAAAATCAGTTACGTAGTCCCACCATACCCAAGGCTTTTTGGTCTCATTTACCACTCTAAAAACACATAGCTGCCTTAAATTTTCAAGAACCACATCTTTCCCATCGTAACCACTGCTGAAGTCCTGTTCTGGATCAGGAGCACAATATCTTCCATGATTGATGCACTGAGACTTGCACTGTTTGCTTAAAGTAAATGCCCGAGGACAGTACCAAGTTATATAATGAGGTGTGAATTGAGTGTAACCGCCTTTTTCAAGTATTTGGGCTGCTCCCCTAAAATCCTTCATAAATTCCATCAACATGTCACATTTAACCCCACATTCATCGTTGCTGTTGGTCCACAGTTCATATTCCACACGATCATCTGGATGTGGAACAGCTTCTCTCCAGTCAAGATTCACATTGACCATATCACCGGCCCTGATTGCTTTCTTTAAAATTTCGCCAAACCTTTTTTCAATGAGCGCAGATGGTATTGTTATGTTCTCAATGTATTTGGAAGTTGAACCATCCTCTTCGGGTGAATCCATGGTTATCAATGCCTCCTCAATATTATCAGCAACAAGAACTGCAGAAGCCCCAGCTTTCTGGGCATTCCAAACCTTCAAGGCAAAGAAGCAATCTCCACGATCGACCAAAACGAAAGTTGGGAGAGCTCCGGGGCTCGATTAAAATGCCTCCGTACTGAGGAATCCCGAAGTTGCCAATGGCACTGTCGTACGTGCCTTTGATTTTATCCGGGGATGTGACCCTCAAGCTGTTCTTCTCCACCACGAATCTCCCATTCGCCATAGACAGCAGCAGAAACCCTAGAAAGAATCTCAGCGCTGCTGATCTCTGCAGCTCCATCATTCCACAAGATAGCAGAAAATAAAAAGATGGGATTTTTGGAATCGAATTTACTGAACACACACAGATAAAGCTAGTGTTTTTTTCTCAATTCTTCACTTGTTGGGTTTGTGAATTTGTTTCTGAAAAACCCAACAAAAAAAAAAAAAAAAAATAGAAACTTGTCTTTCTACTTGATTGTCTCTGAGGAAGAGAGAGAGAGAGAGAGAGAGAGAGAGGAGTTTTTGATCTTTGTTCTTTCTGTTCTTTGTTAGAGAAAGATAGGAGAGAGAGATGGAGATGATTTATTACCAGCCGTCTTACCAGGAGTCCTTGAGTGCTTTAGAAGCAGATATACAGCATGCAAATTCTCTAGCTGCTGCAATTCCGAGAGGCAAAGGCGGTGCCCGGTTTCAGATGAAATTGGTGTACAATCACTTGGCTCCCCTCTTTCTGTTTTTGTTGCAATGGTTTGATTGCTCATGCACTTGCCTGCTCCCAAGATACCTATATTTCTTCCACATACTTGTCTACAAGGTATACACAGATGGCAGGCCTAGCATTTCAACTCATGGAAGGAAGGCTTCTATAAGGGACTTCTATTCCGTTATCTTACCGTCTCTTCAGCGGCTGCACGGGGATTTGGGGGAGTTAGATGATTCTAAGGATGGACATCCTAGGGTTCCCAGCATGGAAAGCTCTGGAAAGAAGATGATTAAGGGAGATGGTAGCCTTGTCAATGCTGAGGGGGAGAGAGAAGAGGAGTGTGGGATTTGTTTAGAGCCTTGCACCAAAGTGGTCTTGCCTAATTGCTGTCACGCAATGTGCATCAAATGCTACCGCAA
>Dhingra_Pear_16_GATCAG_L001_R1_001_paired_trimmed_paired_merged_contig_3291 vacuolar-sorting receptor 3-like	GO:0016021	GO:0005509
TAGTTTCCTCAAACCCAGAACAGATGGCCTTCAGAACTGCACCTTTCTCCAACTTGCCTCGGTATTGGCGATTATTGACAACAAGGGTAGGCAATATGGTTACATCACCTCTTGATCCTTTTCCAACCTGAGCATCTTGCTCTTCTTTCAGAACAGTATTTTCAGAGTCTGCATTAGGGTCTCCCATACACTTCTCAATCTTCTTAATATCAAGCCCAAGAGATTTAATGACACCGTCAGCACATTCCTTGTTGTACTTT
>Dhingra_Pear_16_GATCAG_L001_R1_001_paired_trimmed_paired_merged_contig_3292 vacuolar-sorting receptor 3-like	GO:0016021	GO:0005509
AGATTGTTTCTTTGCCTTGAAGGTTTGGAATGCCCAGAAAGCTGGGGCTTCTGCAGTTCTTGTTGCTGATGATATTGAGGAGGCATTAATAACCATGGACTCACCTGAAGAGGATGGTTCCACTGCCAAATACATTGAGAACATAACAATACCATCTGCGCTCATTGAAAAAAGTTTTGGCCAAATTTTAAAGAAAGCAATCAATGCTGGTGATATGGTCAATGTGAATCTCGACTGGAGAGAAGCTGTTCCACATCCAGATGATCGTGTGGAATATCAACTGTGGACCAACAGCAACGATGAATGTGGGGTTAAATGTGACATGTTGATGGAATTTACGAAGGATTTTAGGGGTGCAGCCCAGATACTTGAAAAAGGCGGTTACACTCAGTTCACACCTCATTATATAACTTGGTACTGTCCTCAGGCATTTACCTTAAGCAAACAGTGCAAGTCTCAGTGCATCAATCATGGAAGATATTGTGCTCCTGATCCAGAACAGGACTTCAGCAGTGGTTACGATGGTAAAGATGTGGTTCTTGAAAATTTAAGGCAGCTATGTGTTTTTAGAGTTGTAAATGAGACCAAAAAGCCTTGGGTATGGTGGGACTATGTAACTGATTTTCAAATTAGATGTCCCATGAAGGAGAAAAAGTACAACAAGGAATGTGCTGACAGTGTCATTAAATCTCTTGGGCTTGATATTAAGAAGATTGAGAAGTGTATGGGAGACCCTAATGCAGATTCTGAAAATACTGTTCTGAAAGAAGAGCAAGATGCTCAGGTTGGAAAAGGATCAAGAGGTGATGTAACCATATTGCCTACCCTTGTTGTCAATAATCGCCAATACCGAGGCAAGTTGGAGAAAGGTGCAGTTCTGAAGGCTATCTGTTCTGGGTTTGAGGAAACTA
>Dhingra_Pear_16_GATCAG_L001_R1_001_paired_trimmed_paired_merged_contig_38392 vacuolar-sorting receptor 1-like isoform X2	GO:0016021	GO:0005509
AAACGCCAGTGGTTCTGGGTCTAGCTGGGGATTAATTTGGATTATCATTCTCTGCTTGGGTGCTGTCGGAGTTGGGGGATATGCAGTTTACAAGTATCGAATCCGGAGATACATGGATTCAGAGATCCGGGCAATCATGGCGCAGTACATGCCGTTGGGTAATGAAGGAGAAGTTCCCGGCCATGTCTCCCGCGGGGAGATCTGAAACTGGCGGAGACATATTCATAAGATGTAAGATGCTGTCCGAGAGAAAGGGAAGACAAACGACGTCCTGAAATCCTATGCCCTCCTCTAACCTCTAGGCGCGGCATTAACAATCGGTTCACTCGCGAGAGTGTAACGTTTTAAATGTGTCTAGCATCAGCGTTACTCCACATGTTTCGCATTATATTTTCTAGTAGGAAACAATTGTCCGTCGATGTTCTCATCAATGTAAAACATACCACAGAAAACTAGATACAAGTACTAATCCGGCTTCGAGGCAAGCCGGGCTTTACTCGTTCA
>Dhingra_Pear_16_GATCAG_L001_R1_001_paired_trimmed_paired_merged_contig_14575 vacuolar-sorting receptor 1-like	GO:0016021	GO:0005509
CATAACCTTTACTGAAATCTTGCTCTGGATCAGGAGCACAGTACCTCCCATGATTGATACACTGAGACTTGCACTGTTTGCTCAAAACAAAAGCTTCTGGACAGTACCATGTTATATAGTGTGGAGTAAACTGGGTGTACCCCTTCCGCTCAAGTACCTGAGCTGCTCCTTTAAAGTTCTTCACAAACTCAATCTGGCTGTCGCACTTTGGCCCACACTCATCATTGCTATTCGTCCAAAACTCATACTCAACACGTTCATCAGGATGTGGAAGAGCCTC
>Dhingra_Pear_16_GATCAG_L001_R1_001_paired_trimmed_paired_merged_contig_24396 vacuolar-sorting receptor 1-like	GO:0016021	GO:0005509
TGTACCCCTTCCGCTCAAGTACCTGAGCTGCTCCTTTAAAGTTCTTCACAAACTCAATCTGGCTGTCGCACTTTGGCCCACACTCATCATTGCTATTCGTCCAAAACTCATACTCAACACGTTCATCAGGATGTGGAAGAGCCTCCGTCCAGTCTAGTTTTATGTTGACCATCTCATCACCCGATAGAGATTTTTTTATACTATCACCCAACTCTTTGCTAATGAGAGCCGAAGGAATTGTGATATTCCGCAGATAATCAGCATCCGCATTTTCTTGTTCAGGAGTGTCCATGGTAATCAACTGCTCATTCTTGTTATCTATAACAAGAATGGCGGCCGCTCCCCCTTTCTGTGCATTCCATGCCTTCAATGTGAAGTAACAATCTCCTCGATCGACAAGAACAAACGTCGGCAGACCACCGGGCTTCGGTTTGAAGGATTCGTCGGTATCTTCAAACCCTTTGCATGCCATCTGATTGGTCTTCGGATGGTACACAGTTCCCACCAAAGTTCCTCCGTATTGAGGAACCCCAAAGTTCCCAATCGCACATTCGTACACACCCTCCATCGAGCTCGGAGAAGTCACTTTCAAGATGCTCTTCTCCACCACGAACCTCGCCACACAAACCCCACATAGCAGAAACCACACACAAACTAAAAATCCAAGCTTTTCCTTCATTTTTTTACACACTGAAACACTCAGTCTCCAATTTATGAAGCCGAAGCAGAGGGACCCGGATCAAAAGATTCACAACCCAACAATATAAAACTCAGATAACGAAAGTTTTTCGAACCCAATTTTACAAATGTACAAAGAAGAAAAGGAAAACTTTTACGGATTTTCCTGAGAAAATATGGTTTTTTTCTCCAAACCCAGATCGCAGAATCTGATGATTAAGAAGAGGAACTAGTTCTTGTGCACTGCAACAATTTCTCTCGGTCAAATAAACTCCAATCTCC
>Dhingra_Pear_16_GATCAG_L001_R1_001_paired_trimmed_paired_merged_contig_41388 vacuolar-sorting receptor 1-like	GO:0016021	GO:0005509
AGCAAACAGTGCAAGTCTCAGTGTATCAATCATGGGAGGTACTGTGCTCCTGATCCAGAGCAAGATTTCAGTAAAGGTTATGATGGGAAAGATGTTGTGGTCCAAAATCTCCGTCAAGCTTGCTTCTATAAAGTGGCCAATGAAAGTGGAAAGCCATGGCTTTGGTGGGACTATGTCACGGACTTTGCAATACGTTGCCCAATGAAAGAGAATAAGTACAACCAAGAATGTGCAAATCAAGTTATTGAATCCCTTGGTGCTGATCTGAAGAAGATACAGAAATGTATTGGCGACCCTGAAGCAGATGAGGAGAATGCAGTTCTGAAGGC
>Dhingra_Pear_16_GATCAG_L001_R1_001_paired_trimmed_paired_merged_contig_762 vacuolar-sorting receptor 1-like	GO:0016021	GO:0005509
TTGGAAAAAATAAATGATCAACTTTACTTCAGAGAGAAAAAAAAATGCTGATTCCAACGGTAAAAAGTTTATTACTTTGAATAAAAAACTACTTGGTATCTAATGTTTCCTGCTCGAATATATAATGTGAATCGCTAGATGCACATCTAAAACGTTACAATCTCACGCGAAATGAAACAAATAGCTAGCGCCTAGAGGCGAGAGGAGGACATAGGATTTCAGGACGTTGGTTGTCTTCCCTTTTCTCTCGGACAGCATCTTATGTCTTATGAATATGTCTCTCCGCCGGTTTCAGATATCCCCGTGGGCGACGTGGCTGGGAATCTCTCCTTGATTATCCAACGGCATGTACTGCGCCATGATTGCCCGGATCTCCGAATCCATGTATCTCCGGATTCGGTACTTGTAAACTGCGAAGCCCCCAACTCCGACAGCACCCAAGCAGAGAATGATAACCCAAATTAAGCCCCAGCTAGACCCAGAACCACTTCCGTTTTTACCTATACATGCATCATGTTCTCGCATGTACAGTAAACCGCCACCGCAACTGCACTCGTAACTTCCCCAAGTATTCTTGCATTTGCATTGTGAACATTGGCAAGCCGTTTTGTCCTTGCACTCATCAACATCTTCACATGTTTTCTCTCCATCACCCTTGAATCCTGGTGGACAACTGCAACCATTTGTATGGTCATCACGACATGCAGAGTAAGTCCGGCCAGATCGGGTTTCCTTCCAACAACCTCCATTGTTTATTCCACAACGTAATGCTCCTGAAGCTTCACAGTGAGTATAACCATCACCAACAAACTTTACGCCTTGCACAATAGGGCATTCGCACACTCTTCCGCGGAATGTATCCCTGCACGCGGTAATGTTAGCAGCTTTGTCATGCCAGCAACCTCCATTGTTCTCTAAACACTCATTTGTTTGTACATCTTCACTTAAACAAACAGAGGGCTCAGTGGTCTCTTGGAAACCAGCACAGATGGCTTTGAGAACAGCTCCTTTGTCCAGTTTCCCTCTATACTGTCTGTTGTTTATTACAAGAGTTGGCAATATTGTAACATCTCCACGGGCGCCTTTGCCAATCTGTGCATCCTGTTCAGCCTTCAGAACTGCATTCTCCTCATCCGCTTCAGGGTCGCCAATACATTTCTGTATCTTCTTAAGATCAGCACCAAGGGATTCAATAACTTGATTGGCACACTCTTCGGTGTACTTCTTATCTTTCATTGGGCAACGTATCGCAAAGTCAGTGACATAGTCCCACCAAAGCCATGGCTTTCCACTTTCATTGGCCACTTTATAGAAGCAAGCTTGGCGAAGATTTTGAACCACAACATCTTTCCCATCATAACCTTTACTGAAATCTTGCTCAGGATCTGGAGCGCAGTACCTCCCATGATTGATACACTGAGACTTGCACTGTTTGCTCAAAACAAAAGCTTCTGGACAGTACCATGTTATATAGTGTGGAGTAAACTGGGTGTACCCCTTCCGCTCAAGAACTTGAGCTGCTCCTTTAAAGCTTTTCACAAACTCAATCTGGCTATCACACTTTGGCCCACACTCATCATTGCTATTCGTCCAGAACTCATACTCAACACGTTCATCAGGATGTGGAAGAGCCTCTGTCCAGTCTAGATTTATGTTGACCATCTCCCTACCTGATAGAGATTTTTTTATACTTTCTCCCAACTCTTTTCTAATGAGAGCCGAGGGAATTGTGATTTTCTGCAGATAATCAGCATCCGCATTTTCTTCTTCAGGATTGTCCATGGTAATCAACGGTTCATTCCTGTCATCTGCAACAAGAATAGCAGCCGCTCCCCCTTTCTGTGCATTCCATGCCTTCAAAGTGAAGTAACAATCTCCTCGATCCACAAGCAGAAACGTCGGCAGACCACCGGGCTTCGGTTTGAAGGATTCATCGAAATCTTCAAACCCTTTGCATGCCTTCTGATTGGCCTTCGGATAGTACACAGTTCCGACCAACGTTCCTCCGTATTGAGGAACCCCAAAGTTCCCAATCGCACATTCGTACACGCCCTTCATCGAGCTTGGAGAAGTCACTTTCAAGCTGTTCTTCTCCACCACGAACCTCCCCACACAAACCCCACAAAGCAGAAACCACACCCCCACTAAAAATCCAAGCTTTTCCTTCATTTTTTTACACACTGAAACACTGAGCCTCCAATTTAGAAGCCGAAACAGAGAGACCCAGATCAAATGATTCAAAACCCAACAATCAAAAACGAATGTTTCGAACCCAATTTTACAAATTTACAGAGAAGAAAAGGGAAAATTTCACGGATTTCCCCGAGAAAATATGGTTTTTCTCAAAACGCAGATCGCAAATTTGATAATTAAGAAGGGAAACTTGTTCTTGTGCTCTGCAAGTATTCTGGGTCTGGAAGTTAATTTCGTGGGAAAGCGTAGAAATGTCAAAAGAAGTAGTTTTTCTTTTTATTCGAGAAGTTATTTTATTTATTCTTTTGGTATTTAGAAGTGAAAATGTTTTAAATTTAAATAGTTAAACGAAGAAAAAATAGTTCTCAAATTATAATTCTGACAATTTTTTATTTTCTGAAATTTCCAGGAAACAACGAAATTCCAATTTCCAATTCTTTTCCAATTGCGTGT
>Dhingra_Pear_16_GATCAG_L001_R1_001_paired_trimmed_paired_merged_contig_125269 vacuolar type H+-ATPase proteolipid subunit	GO:0016021	GO:0033179	GO:0015078	GO:0015991
TGTTCTTGACGATCAGGTCAGGGCGGAGGACACCCATGGCCGAGATACCAACACCAGCCTTGGCGGTACCGTAGGCAGCACCGAAGCAGGTGAAGACAATGGCGGAGGTGCAGCCCATGGCACCAAAGAAGGGGGCGTAGACGGGGCAGAGATCGGTGGCCATTTTAGCGGTATGTGTGATTGTTCTGCTGGGGATTGAGGGGTTGTAGAGGTGGAGGCGATGAAGCAGAGAGT
>Dhingra_Pear_16_GATCAG_L001_R1_001_paired_trimmed_paired_merged_contig_50883 vacuolar sorting-associated partial
GTGAATTTAAGGCCTCTGCCTTCAATTTCAAATCTTTGAGAACAACATCACCTTGCCAGACACTGATTCTTAAAGCTTCAACTGAGAGTCCATGGACATATTCCCCCAAATATCTTCGAAGCAAATGCAGAACGTATGCTTCGAACATGGTAGGGAATCGGACCGCCGCTAACCGGACACGATCGGCCGGAGATCACGACCTAAACAATGCGCAAACTGAGTGTGATCGGCGTCCGAGCACTACCATTGACGTCGGTCGAATTAGGATTTGCCAGCTGAAACGCTCAGAGAGAGAGAGAGAGAGAGAGAGAAGCGAGCGGTCTGAAAGGACCAGTGTGGACAATCTTACGTAGGAACCAGAAGCGGTGAACCGACGTGTGAACGTTTCTATATAT
>Dhingra_Pear_16_GATCAG_L001_R1_001_paired_trimmed_paired_merged_contig_10569 vacuolar sorting-associated chloroplastic-like isoform X1 [Pyrus x bretschneideri]	GO:0005622	GO:0042147
CGAAGCGGTTGTAGTGATCGGAGACGGAGGCGAGGTAGGGCTGGAAGTCGGATCGGGTCACGGCGTCGGACGCAGATTTCGGCACGAGAGGTGCGAATTCGGGCGGGGCGACGGAGGCGGAGGAGGACCACCAACCGACCCAGGAGGAGGCGTCGGAGGCATTGGGGTTGTTGAGGATGGAGGCGAGGCTCTGGCTGGTGTTCGGGTCGGATATGGAATTGGATCGGCTGTTCAGCTTTCCGGGTCGGGCGTCCATGATTACCATCTCTTTGTTGGAGCTGCTGCTCTTGTAATTGTGGTTCTGGTTCATGAGCGAGTCGGGTGAGTCGACTCGGGGCGAGTGGGATAAACCCTACGACGGAAGAGGGGAATGCGCGTCGTGGTGGTGGATCTGGGATTTGGTGCTTTTGCAGGTGATCATATCATATGCTCTCTCTCGTATGGGAGGGAGATCTGGGAAAGGAGATAGGAGAAAGTGGAGGAGAAAATGGTAATTTAATTGATA
>Dhingra_Pear_16_GATCAG_L001_R1_001_paired_trimmed_paired_merged_contig_12378 vacuolar sorting-associated chloroplastic-like isoform X1 [Pyrus x bretschneideri]	GO:0000938	GO:0019905	GO:0006896	GO:0042147
AAAAAAAATCAATCGTCGTCATCCTTTAACTCAAAAATTACAGTAAACATTGATTTGAATCCTAGTAAATACAAATGGTAATTCGAGTGTGACCGCTACAGAACAAACATTCTGGTTTCGACAACCTTCTTCTCGCAATATTTGGATCTGATACACTGACTTTATACATCTCAGAAAAAATGCAAAACCTCAATGAAATTGTACAAGGGAAATGCATAGACCACCGAAATTGGTTCTGACATCCAAAAAAATTGATTAGCCATCTCCAAAGAAGCAACCGATTCACTACTTTACAACAACATTAACCAGCTTCCGCGCCAAATCTCTGCACCAAGAATTCATCTAGCTGACCCCAGTTTGGAATACTAGATTCGCTCATTTTATCAGAGGGCAAAGATCGAATGCATCCAAGAATGTGTGTGACATCCCGGCGCAGCCTGTCCTTGGCTTGTGGTGTGCTGATCTCTAACCGTGAAAATGCCTCTGATATTTGTGAATGGAAGACCAAAATCACTTGCCTGAAAATCGCTTGAACATCGACCTCATGTAAAGTTCGAGTTAGAACACGTTGCAAGTATCCAACTTCCTTGGTAAGGGATCGAGCAAATTGGCTGGGCTGTGGGTCAGCCTCTTCAGGTCTATTCCAGCTCTCTACAATTTGAGGCAACCCGCGTAGATGAACCAATAACCTTTCTCTCATGATCTGAACTAGTTTGGTGTGTATTTCATCTCTATGAACCTTATAATCCTGAGCTACTCGATCAATTTCAGATAACAACAATGCTTTTCTTGTCTCTGGCACTTTTAGAAAAAGAATTTGCCTGATTTCAGGAATAATAGCATATGTAAAACTGATGACTTGACTTGCCAAGGCCAAGTGTTTAGAAGTGATAGACTTTAAACCGGATACCTGCATGGCACCGGCACCAAGAACAAGCTGACACGTTCTTGTATTGAAAAATTTTAAAATTTCTACAATACGATGAACAACTTCAGAGGACAGTGCTGGAAAAAAGTTGTTCATATCAATGTACTCTGACAACATCTTCATCAATATCAAGCCACAGTTTACCATGTGAAAACCAACACCTTTGTAGAAAAGGGTTTGAGAGGTTGATTTTCCTCGCTCCTTCACGTTGCTGTGGTTATTTTGAGCAACAGAGTTTGCAACATCAGCCTTATTTTTCTCAGTTCCATCAGAATTTGGTGTCTCCTTTGCAGTAATACCTGCAGATGTTTCACTAGAATCCGCCCCTTTAGATTGCTGTTCAGCAATTGATGGTCCTGTATCTGCTGCATGTGAACTATTACTGGGTGTGGCCACCTCATTGTAGCTAGTTTCCGTATTATCTTGGACAGTA
>Dhingra_Pear_16_GATCAG_L001_R1_001_paired_trimmed_paired_merged_contig_12379 vacuolar sorting-associated chloroplastic-like isoform X1 [Pyrus x bretschneideri]	GO:0005622	GO:0042147
TTGGTGCTGGTGCCATGCAGGTATCTGGGTTAAAGTCTATTACTTCTAAACACTTGGCCTTGGCAAGTCAAGTCATCAGTTTTACGTATGCTATTATTCCTGAAATCAGGCAAATTCTTTTTCAAAAAGTGCCAGAGACAAGAAAGGCATTGCTGCTACCAGAAATTGATCGAGTAGCTCAGGATTATAAGGTTCACAGAGATGAAATACACACCAAGCTAGTTCAGATCATGAGAGAAAGGTTATTGGTTCATCTACGCGGGTTGCCCCAAATTGTAGAGAGCTGGAATAGACCTGAAGAGGCTGATCCACAGCCCAGCCAGTTTGCTCGATCCCTTACCAAGGAAGTCGGATACTTACAACGTGTTTTAACTCGAACTTTACATGAGGTCGATGTCCAAGCGATTTTCAGGCAAGTAATTTTGGTCTTCCATTCACAAATATCAGAAGCATTTTCACGGTTAGAGATCAGCACACCACAAGCCAAGGACAGGCTGCGCCGGGATGTCAAACACATTCTTGGCTGCATTCGATCTCTGCCTTCGGATAAAATGAGCGAATCTAGTATTCCAAACTGGGGTCAGCTAGATGAATTTTTGGTGCAGAGATTTGGCGAGGAAGCCAGTTAAATGTTGTTGTAAAGTAGCGAATCACTTGCTTCGTTGGAGATGGCTAATCAAATTTTGGGGATGTCAGAACCGATTTCAGTGGCCAATTCATTTCCCTTGTACAATTTTATTGAGGT
>Dhingra_Pear_16_GATCAG_L001_R1_001_paired_trimmed_paired_merged_contig_14410 vacuolar sorting-associated chloroplastic-like isoform X1 [Pyrus x bretschneideri]	GO:0000938	GO:0019905	GO:0006896	GO:0042147
CCTTACAATTAGAAAAATAGCACTTAAAAGTTGAACAAAGCTCTCAGATGACAGGCTCCTCAACTTGCTCGCAAGTGATGCGCCAAAACCATCTGCATCAACTCGCTCTCCAGGTGTAAAATCTGACTCCAGTGGTCGCGAAACAAGAATGGGAAGCAGCTCTGCAACCGCATTTTTAATAGCAGTCTTCATGTCAGCTGTAAGTTGGTCACGATATAACCTCAACACAGAAGGGAGCTTGGCTGTTCTAAGCAATCCAATGATGACAGGAAGAAGACGATCTTGAAAATTGGAGGTTTCTTCATCATCCAACTTAATTTCACCATCTTCTCCTTCTCCATACATGAGACTAGATGCCCTTGCTCATGTATTGAAGCATGCATAAACTCTGCAGAAAGAATGCTATTTATCGATTCAATTGAAGCTGCTACACGATCCCGGAGGTGATGAAAGCAATGTAGACCAGTAAGCTCATCCCCATCCAGCAAATGCTGTAAATCATCTGTGACATCCAAGGCTCCAGCACAATCTGCAGAGGCAACAAGGAGTTTAAGTGCCGAAAGAGCTTGATTGACGTATAAAATGAGCCTCAATTTCTGCTGCAGAGCCAACAAATTGCTCCTGGTTTCATTCAGATCATGAATCTGCCTTGCGCACTCGACCAAATCGACATCCAAGAGCAAAATTGTCTCCTTGAGCTCTCGAATCCGACTGCATCCCTCGACGATCTTGACGTTCAAGTCCTGCAACTGCCCCTGGGCCTCAAAGAAGGAGTTGGAACGCAGCGAGATCTCCTTCACCAAGTGAAGCTCCACCACGTCCAAGTAATGCGATAGCTTCTCTTGCAGTACCAGGTTCTCGGAGACGTTCGTGAACGGGCACGCCGAACGGAACGTGGCGCCGTCCTCCAGGGCGAAGTCCTCCTTGAAATAGAGCGCCGGGACTTCCCGTAGGCACGCGACGAGGGCTTCGCCTTGGCCGCCGATGGAGTCGACGTCGGATTTCTCCTTCTTGACGTGGTTGAGGATGTCCGCGAAGCGGTTGTAGTGATCGGAGACGGAGGCGAGGTAAGGCTGGAAATCGGATCGGGTCACGGAGTCCGAGGCCGATTTCGGCACGAGAGGAGCGAATTCGGGCGGGGCGACGGAGGCGGAGGATGACCACCAGCCGACCCAGGAGGAGGCGTCGGAGGCATTGGGGTTGTTGAGGATGGAGGCGAGGCTCTGGCTGGTGTTCGGGTCGGATATGGAATT
>Dhingra_Pear_16_GATCAG_L001_R1_001_paired_trimmed_paired_merged_contig_32600 vacuolar sorting-associated chloroplastic-like isoform X1 [Pyrus x bretschneideri]	GO:0000938	GO:0019905	GO:0006896	GO:0042147
AGTTTCCGTATTATCTTGGACAGTATCCAGGTTCTCGGTTACCAATGATTCAGAACTAAATAGTGAAGTGACAATGACCTGAAATTCATCAGGAACATCCACTTCCACCCACGTTTCTTGGTCAAGAACAGCTTTAATTTTTGCCATTCGAGATTCATGCTGAAAATCCATGAAGGCTTTGGCCTGCGACTGTAGTGTTCCCCTGATGCTAAATCCTGGCCTTCCCCCTATCTTCTCCGTAGCTGTTATAAAGTTTTGTGTGATGTTATATATGCTCAAAAACTCCTGCAATCTCAACTTAGGATGAAGAAGAGCACGAACCCCGAGTAGCTTTGCCCATCTTCCATGAGCAGCATCACATGCTGCAACAACAGCTTCTGTGTTTTCTCGTAATACATCAGCTCTAAAATTCTTAGAGATGTTTGAAGGACTTGCTGCATCATTTGCCTTCCCTTGAATTGAAAGGGCCTTTGTAGCAACCCTCTGAGGTGAATATGGCATAAGCAAGCCACCTTGACCATCACTCTCTTGAGCTGTTTCTGCTGCTGCAGCACCAACTGCAATTGCTGCAGCAACAGAATCGGCTGCATAGTGACCATCGAGGTTGCACATAATCCATTCAATGGCCTTCTTCACTTCAGCAGCCCGCACTAGATGTGCCCTTACAATCAGAAAAATAGCACTTAAAAGTTGAACAAAGCTTTCAGATGACAGGCTCCTCAACTTGCTCGCAAGTGATGCACCAAAACCATCTGCATCAACTATTCGCTCCCCTGGTGTAAAATCTGACTCCAGTGGTCGCGAAACAAGAATGGGAAGCAGCTCTGCAACGGCATTTTTGATAGCAGACTTCATGTCAGCTGTAAGTTGGTCGCGATATAACCTCAACACAGAAGGGAGCTTGGCTGTTCTAAGCAACCCAATAATGACAGGAAGAAGACGATCTTGAAAATTGGAGATTAATTATAACGTCTGTATCTCCAGCATCGTGTATTGAAGCACGCATAAACTCTGCAGAAAGAATGCTGTTTATGGATTCAATTGAAGCCGCTACGCGATCCCTAAGGTGATGGAAGCAATGTAGACCAGTAAGCTCGTCTCCATCCAGCAAATGCTGTAAATCGTCTGTGACGTCCAAGGCTCCAGCACAATCTGCAGAGGCAACAAGCAGTTTAAGTGCCGAAAGAGCTTGATTAACATATAAAATGAGCCTCAATTTCTGCTGCAGAGCCAACAAATTGCTCCTGGTTTCATTCAAATCATGAATCTGCGTTGCGCACTCGACCAAATCGACATCCATGAGCAGAATCGTCTCCTTAAGCTCTCGAATCCGACTGCACCCCTCGACGATCTTGACATTCAAGTCCTCCAGCTGCCCCTGCGCCTCAAAGAAGGAGTTGGAACGCAGCGAGATCTCCTTCACCAAGTGAAGCTCCACCACGTCCAAGTAATGCGACAGCTTCTCCTGCAGTCCCAGGTTCTCTGAGACGTTCGTGAACGGGCAAGCCGACCGGAACGTGGCGCCATCCTCCAGGGCGAAGTCCTCCTTGAAATAGAGCGCCGGAACCTCCCGGAGGCACGCGACGAGGGCTTCGCCTTGGCCACCGATGGAATCGACGTCGGATTTCTCCTTCTTCACGTGGTTGATGATGTCCTCGAAGCGGTTGTAGTGATCGGAGAC
>Dhingra_Pear_16_GATCAG_L001_R1_001_paired_trimmed_paired_merged_contig_46555 vacuolar sorting-associated chloroplastic-like isoform X1 [Pyrus x bretschneideri]	GO:0000938	GO:0019905	GO:0006896	GO:0042147
TAGTGAAGTGACAATGATCTGAAATTCATTAGGAACATCCACTTCCACCCAAGTTTCTTGGTCAAGAACTGCCTTAATTTTTGCCATTCGAGATTCATGCTGAAAATCCATGAAGGCTTTGGCCTGTGACTGTATTGTTCCCCTGATGCTAAATCCTGGCCTTCCCCCTATCTTCTCTGTAGCTGTTATAAAGTCTTGGGTGATGTTATATATGCTCAAAAACTCCTGCAATCTCAACTTTGGATGAAGAAGAGCACGAACACCGAGTAGCTTTGCCCATCTTCCATGAGCAGCATCACATGCTGCAACAACAGCTTCTGTGTTTTCTCGTAACACATCAGCTCTAAAATTCTTAGAGATGTTTGAAGGACTTGCTGCATCATTAGCCTTCCCTTGAATTGAAAGTGCCTTTGT
>Dhingra_Pear_16_GATCAG_L001_R1_001_paired_trimmed_paired_merged_contig_50273 vacuolar sorting-associated chloroplastic-like isoform X1 [Pyrus x bretschneideri]	GO:0005622	GO:0042147
GCAACATCAGCCTTATTTTTCTCAGTTCCATCAGAATTTGGTGTCTCCCTTGCAGTAACATCCGCAGATGTTTCACTAGACTCCGCCCCTTTAGATTGCTGTTCAGCAACTGATGATCCCGTTTCCGCTGCATGTGAACTATTACTGATTGTGGCCACCTCATTGTAACTTGTTTCTGTATTATCTTGGACAGCATCCAGGTTCTCGGAAACCAATGATTCAGAACTAAATAGTGAAGTGACAATGATCTGAAAT
>Dhingra_Pear_16_GATCAG_L001_R1_001_paired_trimmed_paired_merged_contig_50320 vacuolar sorting-associated chloroplastic-like isoform X1 [Pyrus x bretschneideri]	GO:0005622	GO:0042147
GGCTTTGAGAGGTTGATTTTCCTCGCTCCTTATTGCTATGGTTATTTTGAGCAACAGAATTTGCAACATCAGCCTTATTTTTCTCAGTTCCATCAGAATTTGGTGTCTCCCTTGCAGTAACATCCGCAGATGTTTCACTAGACTCCGCCCCTTTAGATTGCTGTTCAGCAACTGATGATCCCGTTTCCGCTGCATGTGAACTATTACCGATTGTGGCCACCTCATTGTAACTTGTTTCTGTATTATCTTGGACAGCATCCAGGTTCTCGGAAACCAATGATTCAGAACTAATTAGTGAAGTGACAATGATCTGAAAT
>Dhingra_Pear_16_GATCAG_L001_R1_001_paired_trimmed_paired_merged_contig_56615 vacuolar sorting-associated chloroplastic-like isoform X1 [Pyrus x bretschneideri]	GO:0000938	GO:0019905	GO:0006896	GO:0042147
GCTGTGGATCAGCCTCTTCAGGTCTGTTCCAGCTCTCTACAATTTGGGGCAACCCGCGTAGATGAACCAATAACCTTTCTCTCATGATTTGAACTAGCTTCGTGTGTATTTCATCTCTGTGAACCTTATAATCCTGAGCTACTCGATCAATTTCTGATAGCAGCAATGCCTTTCTTGTCTCTGGCACTTTTTGAAAAAGAATTTGCGTGATTTCAGGGATAATAGCATACGTAAAACTGATGACTTGACTTGCCAAGGCCAAGTGTTTAGAAGTAATAGACTTTAAACCGGATACCTGCATGGCACCAGCACCAAGAACAAGTTGACACGTTCTTGTATTGAAAAATTTTAAAATTTCTACAATACGATGAACAACTTCTGAGGACAGTGTTGGAAAAAAGTTGTTCATATCAATGTACTCTGACAACATCTTCATCAATATCAAGCCACAGTTTACCATGTGAAAACCAACACCTTTGTAGAAAAGGCTTTGAGAGGTTGATTTTCCTCG
>Dhingra_Pear_16_GATCAG_L001_R1_001_paired_trimmed_paired_merged_contig_56616 vacuolar sorting-associated chloroplastic	GO:0005622	GO:0042147
ATAATAGCATACGTAAAACTGATGACTTGACTTGCCAAGGCCAAGTGTTTAGAAGTGATAGACTTTAAACCGGATACCTGCATTAGCACATGTGATGTATCAAAAGGCCGCAAGAACGACCCCGAGGAGCATAGTCGGTAGATATAACAGGATATAGTAACCAAAAACATCGAAAGGGGTTTCAAACAATCACTTAAAGCATTTAGGAGCTCAAGAAAGAAAATTACATATAAAACCCGTGAAACGAGTTTTTGATACATGTACATTGAAGAACAGTAGATATTTGATTCGCTCAGTTGCATAACCCTTTTGGGGTTTCTGAGTGAAAATTCCTAAATATTTGCAACAATATCATCTATCATAGAGAGAAATTAGTACCTGCATGGCACCAGCACCAAGAACAAG
>Dhingra_Pear_16_GATCAG_L001_R1_001_paired_trimmed_paired_merged_contig_469 vacuolar sorting-associated [Ricinus communis]
ATTGTTCTTCATGAAACAGGAGATGGCGGGATCTTCAAAGCCCCTCTTGATTTCCAGCTTCTTGGGCAAGTTAAGAAACAGTGGGGAATGGACAGTATATCTTTCTGGCTTCCTCAGGCCCCTCCAGGGTTTGTTTCCCTTGGTTGTATTGCATGCAAGGGAACACCAAAACAATCTGATTTCAGCTCATTAAGATGCATGCGCAGTGATATGGTAGCTGGAGATCAATTTTCAGAGGAAAGTGTATGGGATACATCTGATGCGAAGCGTACAAGAGATTCTTTTAGTATCTGGTCAGCTGGCAATGAGTTGGGGACCTTTATAGTTCGTGGTGGGTTCAAAAAACCTCCAAGAAGGTTTGCTTTAAAGCTGGCGGAGTCAAATGTACCAAGTGGTTCAGATGATACTGTAATTGATGCAGAATTAAGAACTTTTTCTGCTGCACTTTTTGATGACTATGGTGGCTTGATGGTTCCATTGTTTAATGTCTCTTTAAATGGAATTGGGTTCAGTTTACATGGAAGAACCGACTACTTGAATTCTACTGTGAGCTTCTCTTTGGCTGCTAGATCATATAACGATAAGTATGAAGTTTGGGAACCTCTTGTTGAGCCAGTAGATGGATTCTTAAGGTACCAATATGATCTTACTGCTACAACTACAGCTTCCCAGTTACGCCTTACCTGTACCAGGGATCTGAACTTGAATGTTTCTGTATCTAACGCTAATATGATTATTCAAGCTTATGCAAGCTGGAACAGTCTTATTCATGTGCATGAATATGATAGAAAAAGAGAAGTATCCTCTCCAACAGATGGTGGAAGATCTGCTATTGACGTTCATCACAAGAGAAACTACAATATAATGCCACAAAACAAACTTGGTCAGGATATCTTTGTTCGAGCTACAGAATTAAGGGGACTTGCAACCATAATTAAGATGCCGTCTGGGGATATGAGGCCCGTGAAAGTTCCTGCTTCCAAGAATATGCTGGACTCTCACTTGCAAGGAAAACTTTTCCGTAAAGTTAGAACAATGGTTACCCTTATCATAGTGGACGGGCAGTTTCCACGGGTTGGAGGGTTAACATCCCCCCAGTATACCGTAGCAATTCGCCTTAGTCCTGACCCGAATCTCCCTAGTGGATCACTGAGCCATCAACAAAGTGCACGTACTTGCGGAAGCAGCTCAGATCACTTGTCTTCAGAGCTTGAGTTGGTCAAGTGGAATGAAATTTTTTTCTTTAAAGTCGACGATCCAGACTACTACTCAGTTGAATTAATTGTGACGGAGCTGGGAAAAGGGGTCCCTCTTGGATTATTTTCAACCCCTTTAAAGAAGATTGCGGGGATCATCCATGATAATTCTTACCTGAATGATAGCGTGAACAAATGGACCTGGGTTGAATTATCCTCAACAGAATCTACGGGATATAATGGTGAAAAGTCGTGTGGCAAAATCAGATGTTCAGTGCTGTTGTCACCGACATCTGAAGCTGAGATAAGTGATCAAACTGATAACAGTGGCAGAAAATCTGGTTTTATTCAGATTAGTCCAAGCAGGGAAGGGCCTTGGACTACAGTGAGGCTAAATTATGCTGCACCTGCTGCTTGTTGGAGGTTAGGGAATGACGTTGTTGCTAGTGAAGTACATGTGAATGATGGCAATCGATATGTGGATATTAGGTCTCTTGTTTCCGTACGTAACAGTACGGATTTTGAACTTGATTTGTGCCTTGTACCAAAAGTTTCCATGGAAGATACCACTCTAAAAAACAACGCCAGTACCCTTGAAGGTCAAATACAATTTAAGAAACTTCAGACTGATGAGTTCTTTGAAACTGAAAAATACAGCCCCGGTACTGGTTGGATTGGCACCATTGCTCAACCAAGCCAAGGTATCATTGAAAGTGGAGGATCTCATCAGGGAGTTCCGGCAGTTGAGTTACCACTGGGCTGGGAATGGGTTGATGATTGGCATTTGAATATGGAATCTGTTCACACTGCTGATGGTTGGGTTTATGCTCCAGATGTTGAGAGTTTAAAATGGCCCGAGTCATTTGATCCATTAAGATCTGTAAACTCTGCAAGGCAAAGGAGATGGATCAGGAATAGAAAACAAAATGATACACATCAGAAAATATCTATTGGACTTTTGAAACCTGGAGATACGGTATCCCTTCCTCTATCTGGGTTAACACAACCTGAAATGTACGTATTGTGTTTAAGGCCCTCTCTCTGCAATAGTAGTGAGTATTCTTGGAGTTCAGTGGTGGATGGGTCTGAACAAACAGAGGATTCTGGTAAGTCAAAAGTATGCTCTGGGATAAGTGTGTCTTCTCTCACCGAGT
>Dhingra_Pear_16_GATCAG_L001_R1_001_paired_trimmed_paired_merged_contig_47336 vacuolar sorting-associated [Ricinus communis]
ATGATATTTGGATTTTCAGAAGCACTTGAAAAATCATCTAATCGTTTCACTGTCCAAGATACTTCTTCTCAACATCATGATGTCCAATCAGAAAGGTTGGCAACCGTAAACTCTGGGCCGCATTATGAAGCTGTTGCTAGTTTCCAATTGATATGGTGGAATCAGGGCTCAAACTCAAGGAAGAAACTGTCTATATGGCGTCCAGTTGTCCCTCAGGGGATGATATATTTTGGTGATGTTGCAATCAACGGGTACGAGCCCCCAAATACCTGCATTGTTCTTCATGAAACAGGAGATG
>Dhingra_Pear_16_GATCAG_L001_R1_001_paired_trimmed_paired_merged_contig_58556 vacuolar sorting-associated [Ricinus communis]
TGAGCTTTCACAAAACTATCCAACTGATCATCGAGTTCAATGTCCTTCTCAGTTGCTTGAAGACCATTGCCAGGGAGTAAACCAGCAATACGGGTAAAACGAGGGGATTTCAACAATAAAGTTTCGGGGTCAACCAAATTTTCTGGTGCCTCGTAGAATTCATCTCCTTCATTCAGGATTACATCACTGCCATCCAAATTTTGATTCCCAGTGGCACCAGGGGTTAAATTTGTTTCTGCATTGCCGATAAATGATCTTGCAAGATAGCAAGGCTGAGGCATTCTGT
>Dhingra_Pear_16_GATCAG_L001_R1_001_paired_trimmed_paired_merged_contig_61559 vacuolar sorting-associated [Ricinus communis]	GO:0016021	GO:0019898
ATAGAAACGCATGAATCTAGGTACAGCCCATTCTTGATGACAACATTTCTGAATTGCAACCTCTTCCCATCTCCTATATATATTATTGGCTCTGTACTAGACCTGGAGAGATTAAAACCCTGCCTATCTTTCAAATATAGTGTACCACCATTGCCATCATAAACAAAATGATCATGCCTTCCATCATCAGCTATTAAAGGTCTTAGAGGAGAAAGAGAGAATTCAGAAGAGGGTTGCTTGTAAGTTGACTGATCCAAAATCACTGCATCCATTCCATGGACGGAGTTCTTTACTTCTTCACTTGACAGAGTATTGCTGATTGTAGGTACAAAAAACTCAAAGACACCCAGCAGAAAGTCAAGTGCAACAAGCAGTTGCGGCCTTTGGATGCATAAAGAAACAACTGTTGACAGCTGAGAAAATTTTGCATCAAGAATGAGCATCGAAGGAACTATTGTCAAATCATTCAGTTCCGTATCATGTGCTCTGGAGATTTGTTGAGCACCATCATGAGTCACAAAATCTAGGGGACTTGAACCAACACATTCAGGCTTTCCTACTGCCAACCTAAACTCTGGTTCAGTACCCTCACGATCATCAAGCACAGCAAACCCCTTTAGTGTTGCTGATAGGAAGCCTTCCCCTAGTGTATTTGATTTGTACAGTAACCATGCACCACTGATCTGTACAGTGGCTAGAGATGCATCTCTGGCTACTCCAGTATGCAAGCACAATTCAACCAAATCAATAACAACAGAGACTTTCATCATAACCCAAGCTCCCTCATTTGCATTTCGAGATTCGACACCAACAGGGTCCTGAGGAGTGACGTGCTCTTCAACATCAACTGATGATGATATCATAGACTCATGGTTCAGAGGAGGTATAATATGTGGAGTTTCAGAAATGTTAGACTGTGCACAATCAGTGATAATCTGATATTCCCTGTTTGACAAAGCTGCTTTCAATTTCTCCATCTTGATTACGACCTCAACACTTGGTATTTGATGCAGCAAATCTCGAAGTGACCTTCGAATCACAACAGAAACTCCCTTCACATCTTGAATTATACTTTCACCCAACTCTGCTTTAGTGCCAACATTTAGATTGATGTCCTCAACCTGAACTGTTAACACTTCCATATGAACAGCATTAATTTCACTTCTACTTCCACCAAACCATTTAAAGGTGTTCCGGACAGTAATATGAACAATGTCAAGCTTCAAGTAGTCAGGACTGTCGGTTTTCCGAGGCATCAAAATAATAGGCTTCCTAAGAGATACATCCAACTTCAGTGCAGGTGATCCCTCAAAATCACTAGTTGTAAACAATTTCTCTGAATTTGTGACTTGATCTTTTAGCTTGACAACACCTTTTGAATTGTTGGGAACAAGACCCATGAAGTAACTAGCCACCTCCTGTATAAACCTATTCAAATAAACAATGCGTACTTCTGAAAGCTGCCCATAAAGGCTAAACTCATAACCTTCATAATCTTCCTCGTCAACACTGAATGAAGTAAGCACCAACTCAACAAATGAACTGCCTCCTGGATTTCTCATGTCACATGCCCAGAAATACATATGGCTGCTAGGAAGACTCTCATCACTTATTCTAAGATTTCCAAGGGCTGCCTTAATACTAAAAGAGGATGGAAATACCTTAATATCGGTAACCAAATTATCTTGAGACAAAACAGCAAACTTGCTTTCATCTTCATTCATTAATATAATTTGAGCACGGGCCATGTTTAATGTTAAATTAAAAACGACCCTGGACTT
>Dhingra_Pear_16_GATCAG_L001_R1_001_paired_trimmed_paired_merged_contig_19799 vacuolar sorting-associated [Medicago truncatula]	GO:0000938	GO:0005783	GO:0042147	GO:0048193
GAGAAGTGTTCCAAGTATAGGAATAGTACTAGCAAGGATCATATTTATGCCATTAACATACTCTGATTGGTCACCAACACTTTCAAGCGTAGCCCATGGAACTCGTGTCATTGCAGCCATTTCAACATCAAACTTAGTTTCTAGGCCATGCACCAAGGTTACCAGTGCTTTTGTTATAACGGCTGAAAATTCATCCTGCACTTCCGACATATCCACCCCATCAGCAAACTGAGAATCAATTATTTTGGATACACTTTCAGCCAGTTCACCAGACGTCTTATGGCAGTATTCTGCCGAGTTGACAATGTAACAAATCACCTTTTCATCTCTGTCAGATGTCTTTATCTGTCCGTCCATACCAGTTGCTGCTGCAACAATTCCTGTACCACCTTTAGGTATTCTTGCAAAAAGCTTGGTAGCATATGCTTTGAGAATCCTTTGAAACACCTTGAACAAATTAAATAATGTCTGGTTCTTTGTCAAAGCACTGCATCTCTTTAAGCTCCTCTTGATTATAAGAAACAACTGCATGCTACTTGATAAAACATTATTCTGACTTCCCTCTTCAATGTCCCATGTTTCCTCCTGAACAAGTTTCTCCAAATTCTCCATCAGTGTCTTCTCTTCTAGTTCTGTGTAAACATTCAAGTGCGGCTCAAAGCAAGATGAAATGATTCCACGGAAATTGAACCCAGCTGCAGGCGCTGATAACTCTTTATCCTTTTCCTCTGTGATACTTTCCTGATGTGCAGCAAGCTTCTTTTCATACTTCTTTCTAATATCTGAGGCACTTTGACTAGTGTTTTCCCCTCTACCAATTTCTTCAATCTCATTTCCAATCTCCCTGCCTCGAGTACCACCACCAAATTTCTCTGCCAATTCATCCTCAAATTCAAGAGTTCGCTGTAGTGCCAACAATAATATCCCAACATCGGGCTTTTCTTTCTGATTATTATGTATATCTTCCAGCTGCTTTCTTGTTTTTTTACAGAACTGAATACAGAGCCGATAAGGAACATGCCATGAAGTAGGAAAGATTTTCCAAATTTCTTCATTTGTTCTCATACGACGCTTGATCCATGCATATCTTCGTTCAGTTTTATCCAACTTAGCTAGTTCAGCTCCTTCAAATATCTGCTCATAGGAAGTAAGCTCCCTGCTGCAAAAGTTATTTACTAGTTCTTCCCTCACAGATGGCTCTAAAGCATCAACAACCAGGCAAGCATCAGATAACTGCTGAAGTAAATTTGTTTCCTCCGTCTCCTTTCCAGTACCTAAGCTTGAGAAATCAGAAAACACGTGCGACTTTAGTATTTGTTTGATATTCTTAAATTTTTCCCTCAGCTCCGTGATTTTCGGAATGTCCCGATAAGCTTCAAAATGGCTACATAATTGGTTAACTGCCTCCAACTGTGTGGCTGCCTCTTTATAGTGTCGTTTTGAAGCCATTACTTGAAGCTGCTCAACAGCAGAGACGAGCATGGTTAGGCGATGAAGAGCAGTAATCGTCGTTGTTATATGCTTCTTTGCAGAGTCTAACTTCTTAATATCCCTACATATTTCTTGAACCATTGTCTCGCTTTGCTCAGCTTTCGTTTTAATTTCACGGATTTTATACATGAGTTCCTCCACGGCACGTGTAGCGGCAGCAAGATCTTCTTTTGCTTTCATGCCCGAATTGCTCTGCTGGCGAACAGCGGCTAAAATTCCAGCATCTACACGCCGAATCTCACCGTGTATCTTTTGCATTAGCGGCTCCACACCAGATAAAGACGCCTCTGTGGGGAACATCTGGTTGATGTATTCCAAAGCGCTTGACTTATCCATGGCTGCCAAATTAAGCTCGAGCTCGTTGCGTTGGAGTAATGGATGGGAGAAACAGTTGGAAGGAGGAGATCTGAGAATTTGGAGAGTGGATTCTCTCTCTCTCTCTCTCTCTCTCTCT
>Dhingra_Pear_16_GATCAG_L001_R1_001_paired_trimmed_paired_merged_contig_4990 vacuolar sorting-associated [Medicago truncatula]	GO:0005765	GO:0005768	GO:0009705	GO:0030897	GO:0003779	GO:0006487	GO:0006623	GO:0007030	GO:0007033	GO:0010228	GO:0010413	GO:0016197	GO:0016926	GO:0032889	GO:0035542	GO:0045492	GO:0050665
TAAGCCGAAACCAATCATGGAATACAAAAGCTCGAGTACAGCATATAGTGTCAAAATGGAAGGAGAGGTTTAAAGCACCCTAGGTAATGCGATATTACCGAAAACAGGGCGGGAAATATCAGTAAAAATGACCAAAATCCATGGAATCACGTTTGTTGCAACAAACTAAACTAGGCTCCCATGACACACAAACTGATGGCCACAATTCACAAATGTTTACAATACATCATGCACGAAAACGAAACTCATCTGCCTTTACACATTCATCATGTCATGTACAATGTCAAGAATATGCACACAATACACACGATCGACAAGAATAAATTAAAAATAAAGGGAGAGGATGGAGGCAGATAAACTATGACACAAATCGGTCCCTAAGAGTATCAAAAATTGATGAAGCAGCAGCATTTTGTGAGAAAGTCATTTTGAGTCGACCAAGCAATTCACCATCTTTCGCCTGAGAGGCAGCATCAGCAGCTTCCTTGGCCATGCCAATCCGAGCATAAGACTCCGCTCTTTCCCGAGGATCTGTGAGTTTTGGGATATATTTCAAAGCCTCTCCTTTCTCATCTGCATCAACACACGCCTCCACAAATGGCCTGTAACCAATTGGCGGTCTCTTTTCCCTTGAGAACTTCTCCAAGGCATCCCAATCTCTGATTGTAGCCAAAGCAAAAACTTTTAGCCAATACCATCTCTTCTCAGAAACCTTGAATTCTGTTTTCACTTTCATTGCAGCTCGATGATTTCCCAGAACAATACAAGTTCTAATTGTATCACTGATACTCGAGTCAACAAAAATGGCCTGCTTTGTTGAGACTTCTAACTCATGCTGCATCCTTATAAGCTTTGCATGTTCTTCAGCAGCCTTCGACTCAAAGGTATATTCCTTAGTTTCAACGAAAAGATTATGGGCCTTCTCAATTAGTTTTATGCGTGGACCATGAAGGGGAGATCCTCTGCTAGCCATTGGATTTTTTCCAATCTCCCAAGATTCTTTCCACAGAAGGAAAGCCACCTCTTGAAGTTGTCCTGTTGATAGAAAAAAGTCCTTCAAGAATTCATGCTTGTAGCACCGTGCATAAATTATAAACAAATCGCGTGCCAGAGCTCTAGCTTGTATCATTCCAAAGAACTCCAATGGTTGTCGCTTTTGCCAGATATGAAAGAGAACAAGATAAACAAGGTCTGTATCACCACTTTCAATTGCTTTCATTAAAGCTGTATCTTCTTCTCCTATGCTCAACAATAGAGGAACCTGTTTGGAGGAGCGTGGTTCATGTTCAACAAGCATGGCAGCTAGCTTCCGGCGGCCATTCTTATCTGCATGAGCAGCAACTGCTGCATAGGATATTCCTTTGCATAGTTTCAACTTATCAAGCAAAATATCAAGGAGATTGGTATCAGAAATTGCTAAGGATGCTGTTATTTTGGAACATGCCCAGTGCATAATCACCATCTCTTGGTTCATTCCAAGGTACTCTGATATCCGTAGTGCCAGAAAGTGTTTGTAGGCATTGATCAAACGACTGATCAGAACTGCTGGTGTAAGTAACTTGTATTGTTGAATACTTAGAGGCATTCCAACGTCAGGATGCCGAACAGCATTTAATACCCGCAAAGTTTTACACATCTCTTGAATATGATCACGTTGAAAATTGCTGCAAAAGGCTTGGCCATAGCTTGCAGCTCTTAGGAGCGTTCGTTGGCGTAGAACATCAAATTCATGACCAGCAGCATCAATACATGCTTCAACAGCCTCCGTCAAGGATGGGCGTATTAGTCGCAAATTCTCATCTGCCTTGGCACTTCGTCTGTCGAAATGGTCCAAAGCATCATACAACAAAGCTGCAGGCGATGTACTTCCAATCTTGAAGATGGATTCAGTGGAGTCAGGCACCCGTTGTAGAAACTCCATGCTCGAGTTAGATAATATCCTCACTCCATCACACTCGGGAATAAGAATTATCGGTTCATCATAAAAATAGCGTACTGGATCACCTCTAGGACCCATCATCAAAAGCATATCATCCCAATAAAGCAGCACAGTGTCCATTCCACACCAAGATAGCTGTTCCGGAGGAAGAGCCGACTCACATTCCTGCTCAATGAGAATATCGTTCAAATTCGAAGTCATCACCAACAAACGACCGTCGTGCGTGAAGGAAGCAAGCCACTGCCCGTCTCTCGAAACCGCCATCTTCTGAATCGGCCCGCGGAGCACCTCCAGCCCTAGCTGCTGAACCCCGTCTTCCTCCACAGCCAAAACGCAAGCATCTCCGATCCCGAGCAGAACCTCCACGTTTCCCGACATCGTGTACTGCGGCTCGATCACCGCCATACACAGAGGCGGGTCCTCGATCGCCGGGTCGGCAAGCTTAATCGGGTTCGGGTTCTTGAAATCGGAAATGCAGAACAGCTGATTCGTCTCGGTGATGCAAACGACGCCGTTTCCCCAGAAAACGCAGTCCACGACGTTTCGCTCGAAGCACTCTTTCCCCATGGAGATACTTGGCTCGACGAGCTCCGCATGTATGGTGTAGCGGAAAACGGTGCCATCTTGGACGAGGCAGACTAGGTTCTGGTCGTCGGTCCAGGCCATGCCGATTAATCGGCCGCCCGGGTGTTTCCAGATTGTCTCGCCGAGGAGATGGCCAGCGGAACTGAAGATGCGGAGCTTCCGCTGGGCCGATTCGCCGCCGAGTTGGACGATCTTGGAATCGTCTCGGATGACGGCGATGGGGCCGCCAAAGGGTGCGCAGGCGACCTTGTTGCGGTTGAGCTCTACGTGCTTCCAGCTCATTCGGTAGATTTCGGGCTTACGGTAGTAGCGGTTGTAGAGGAGCTGCCACTCCGCGGCAACCGAGACGTTCGCCATGGTTTGATCGATCGAAAGTTACAGTCTTTGTTAAATTCTGAGCATTATCAATGGATTACCAGCGGAAATGATTTGAACTCACCGTCTGGAACTTTGACGGGAACAAGGGAACATGGTAAGAGA
>Dhingra_Pear_16_GATCAG_L001_R1_001_paired_trimmed_paired_merged_contig_7454 vacuolar sorting-associated [Medicago truncatula]	GO:0005771	GO:0030904	GO:0008565	GO:0001881	GO:0006511	GO:0006623	GO:0009853	GO:0042147	GO:0051788	GO:0080129
CCGCTGGCAGACCCTGGGTTTATAACGACACCTCCTTCATGTTTGTACGCTGTGAACTGATGGGTGTGGCCTGTCACAAGGATGTCTACATCCAACTGCCTCTGAAGCATGGCTAGTGAGTCTAGGTCTCCCCATGGAATAACCTGGTGGCCATGACACAGCCCTAGCTTGAACTGACCAATGGTTAGTGTTTTGGTCTCTGGGTATTTTGTCTCTTCATCATACTCACCTCGAGTAATATGCAAGTCGGGACAAAGTGTCTTCAAGTAGTCATGAACTTCTTTGATACAAAGATTTCCAGTGCAAATGATGTGCTGGATCTTGCCAGGAACAAGCATGGACTTGAACTTTGCAGGCAGATCAGGTGCCCTGTGGGGTATGTGCAAATCCCCCAAGGCCAACACCAACACCATCCTCACTCACTCTCGCCACTAATCAAAACCCACTTCACAAAACCTGAGGAATTTTGGTTGATCTTGCAGAAAGCTTACGGCATGGAAATTGTAAAACCACCTTCGTTGTTTGACGAGCTCTGAAATTCTTCTTCTTCCTCCTTAAATGTCTTTTTTGTCAACGAACGTTCATAAGGCCACGACGTCGTTTCGAGCCA
>Dhingra_Pear_16_GATCAG_L001_R1_001_paired_trimmed_paired_merged_contig_21320 vacuolar sorting-associated VTA1 homolog	GO:0016192
GCTTGAGGCTTTCTTCCTTCTTTCAAAGCCTTCCTTATATCTGCTGCTTTCCAAGCTGCATACTTTTGTTTCTGCTCAAGATCAGGCTGAACCACGCCGAATTGGTTAAGAATCTCAAAGAAAATGCTTGCAGCATAGAATGTTTTTGCAGTAGTCAAATCTGCTCGACCAGCACGATCTTGCTTGTCTGCCTTGCCAAAAACATTTAAGGCAAATCCCTCAAGGTACAGATTGTCTTCAGGCCCCAACTTCAGTGACTTCTTATCCTTTTCAAGCTGCTTCATGAGGGAAACGAGGAGGGAATTTGTGGTCTTGGTACGCTCGCTCTGTGGGATCTTCAACCCTCGCTCCATTGCGTATAATCGACAGTAATAAGCGACGAGAGGCTCGTGTTTCTGCAACTCGTCGGCGCGCTGGAGGTACGGCAACAGCAGCTTCGCCGGCTCGTTGTCGCTCGCCATCTATGCCTTCCTTCTTCCTCTGTTCGATCGATTC
>Dhingra_Pear_16_GATCAG_L001_R1_001_paired_trimmed_paired_merged_contig_35835 vacuolar sorting-associated VTA1 homolog
TAGGGTAAGACTGAGGTGGCGGTGGCGCATTGTTTGCAGAATGCTGGCCATTGACTTCATCATGGAACTTAGGTGGTGACTGAAGGCTAGTAGAACGCTGGAATTTGGCATCATCACGAAACTCAGAAGGTGCAATGTTTGTAGGGTGCTGATCTTGAAACTGCGGGGGTGCAGTTTTTATAGAATGCTGCCTGTTAATTTCATCATAAAACTGGGGCGAGGGATCAGATTGTGATTCAGGACTGGTAACTGCAGCATCGCT
>Dhingra_Pear_16_GATCAG_L001_R1_001_paired_trimmed_paired_merged_contig_41005 vacuolar sorting-associated VTA1 homolog	GO:0016192
TACTGTTTATTTTAACGAAAAACCATATTTTTACACTAAAAAATTTATCATGATACTATTCAATTTACCCTTTATTTTGTTCTTATCGTTAAAACTTAAAGTTTTCAAGCTATTTTCATTAGTTTTCCTTTAATTCATTCATTCATCTGTCTAAAAACCTTACAAAAACTACAAGCGGTGGATCACCTTAGTAGATAAGGCATTCCGCTTCAACAAGCTGCAAACTCTCATTCATTCTTTTAGTCTAGCTTAGAGTAGAAATATCGGTTGGAGAAGCCATATCACATGGGTTGATTTATCGGAGAAAAAGGTTGGTCACCGGCATATGATGTGTCCACCGACTTCCCTTGTGCATGCAAATGGTCGGTCAGCTTGAATATTACACAAATATAAATGAAAACCAAATTCAACTAGAAAATCATAAATGCTTGAAAGAATATGAAGCATAAACCAACGGTTTTCTTTCTCATATGCTGCATCACGTTTCCACGATAACAGTAAAAAGTTGTGCATCAATCCATCATCCAGTGATATTTACATAGTAAACACGCAAATAAACTACATGAAACATCTGGAATTCCACGCACCTAGAAACGAGAAGCTTATTACTGACCAGCTGATGGATTAGTCAACAGTTCAAGCGATTTTATCAAGTGATCTACTGCAACTGATACGTCATCAAATGCCAATGCTCCGACTGCAAATCTTGCGGCCTTATGTGCCTCGGCAATTTTCTCAGGTGATGGCTGGTAGCTACTGTCATACTGGTA
>Dhingra_Pear_16_GATCAG_L001_R1_001_paired_trimmed_paired_merged_contig_9007 vacuolar sorting-associated VTA1 homolog	GO:0016192
GCTGGTAGCTACTGTCATACTGGTATGTCTTGGCAGGGGGAGGAGCAGGAGTAGGTTCTGAAACAGTCCCATTTCTGTTGCTCGTCTGGTATTGGGCAGTTGAAGGGTGGTCTGTTGTCGAAGGAGCTGACTGGGGAGAGTAGGAAGGATCAGAGCCCTGATAATAAGAGGGATAGTGGGATGAAACTGCTGGAATATTGGTTTCTGTAAAACTTGGATACGATTGGAAATTAGGATAGGGGTAATTAGATTCTTGAGGAGGATAGTTAGGTGGCAAAGGCTGTTGGGGTTCGTGCAAGTAGGATTGCCGGTGGTATGGCTGAGAAAAATCAGACGTTTCTGGTCTATTTGTAGGAGGAGGTGGGTGAAAATCATGGGAAGAGTAACCAGCAGTAGGGTAAGACTGAGGTGGCGGTGACGCATTGTTAGTAGAATGCTGGCCATTGACTTCATCATGAAACTTAGGTGGTGACTGAAGGCTAGTAGAACGCTGGAATTTAGCGTCATCATGAAACTCATAAGGTGTAATGTTTGAAGAATGCTGATCCTGAAACTGTGGTGGTGCACTTTTTATAGAATGCTGCCTGTTGACTTCATCATGAAACTGGGGTGAAGGGTCAGACTGTGATCCAGGACTGGTAACTGCAGCATCGCCTGGGCCAAGATCATATGAACCACTCATTCCACTAGATGGAAGTGAGAGATCATCATCACCAGCAGGGGGGCCTGCTTGAGGCTTCCTTCCTTCTTTCAAAGCTTTCCTTATATCTGCTGCTTTCCAAGCTGCATACTTTTGTTTTTGCTCAAGATCAGGCTGAACCACGCCGAATTGGTTAAGAATCTCAAAGAAAATGCTTGCAGCATAGAATGTTTTTGCAGTAGTCAAATCTGCTCGACCAGCATGATCTTGCTTTTCTGCCTTGCCAAAAACATTTAAGGCAAATCCCTCAAGATACAGATTGTCTTCAGACCCCAACTGCAGTGACTTCTTGTCCTTTTCAAGCTGCTTCATGAGGGAAATGAGGAGGGAATTCGTGGTCTTAGTGCGCTCGTTCTGCGGGATCTTCAGCCCTCTCTCCATTGCGTATAATCGACAGTAATAAGCGACAAGAGGCTCGTGTTTCTGCAACTCATCGGCGCGCTGGAGATACGGCAACAGCAGCTTCGCCGGCTCGTTTTCGCTCGCCATCTATGCCTTCCTTCTTCCTCCGTTCGATCGATCGACAGAGAGATACGATTTGGGCGAGGTAAAAAAGCTTTGAGTACCAAGGCAGAGAGAGAGAGTCACTCTACAACGGGTCTGATCGTCTGAGAAAAGTGTCGTGTGAGTTGTGACGGTCGAGCAAGACGTCGTCGTCAATGCCGTGGGAGAAAGCAAGTGAT
>Dhingra_Pear_16_GATCAG_L001_R1_001_paired_trimmed_paired_merged_contig_9029 vacuolar sorting-associated VTA1 homolog
GCGATGCTGCAGTTACCAGTCCTGGATCACAATCTGATCCCTCGCCCCAGTTTTATGATGAAATTAACAGGCAGCATTCTATAAAAACTGCACCGCCGCAGTTTCAAGATCAGCATCCTACAAACATTGCACCTTCTGAGTTTCGTGATGATGCCAAATTCCAGCGTTCTACTAGCCTTCAGTCACCACCTAAGTTCCATGATGAAGTCAATGGCCAGCATTCTGCAAACAATGCGCCACCGCCACCTCAGTCTTACCCTACTGCTGGTTACTCTTCCCATGATTTTCATCCACCTCCTCCAACAAATAGACCAGAAACGTCTGATTTTTCTCAGCCATACCACCAGCAATCCTACTCGCACGAACCCCAACAGCCTTTGCCACCTAACTATCCTCCTCATGAATCTAATTACTCTTATCCTAATTTTCAATCTTATCCAAGTTTTACAGAAACCAATATTCCAGCAGTCTCATCCCACTATCCCTCTTATTATCAGGGCTCTGACCCTGCCTACTCTCCCCCGTCAGCTCCTCCGACAACAAACCACCCTTCAACTACCCAATATCAGACAAGCAACAGAAATGGAACTGTTTCAGAACCTGCTCCTCCTCCTGCCCCTGCCAAGACGTACCAGTATGACAGTAGCTACCAGC
>Dhingra_Pear_16_GATCAG_L001_R1_001_paired_trimmed_paired_merged_contig_21060 vacuolar sorting-associated 9A-like isoform X2
GCTGATGAACCAGGATCTGTCTGGCCTTGTGAGGTTGTCATTTCTTCCAAAGCTTGTGTGGCGTCCTTTTCTGTAGCTTTATTGGTCAATCTTGCGGCATGCATACTCTCTTCAAATTCGATTTCGTCGATAGAAAGAGATTTAGCATTTAACTCAAGAATAAATGTTTTGGCTGAGACTAGATTGGTGAAGTAATAAGCCGCTTCCGACACAAGTTTTGTCTGCCTTCGATATAAATGAATAAATCTGAGGTTGGAATGCAATTGTGGAGGATTGGCCTTGATCATGACATATATAAGGACAGGAAGGAAGTCATCAGCTCCTGCTAATACATGATTTTCTGACATTGATGCATTCAGCAACAGATTGTTAATGACCTTGCAACAATTCATAATACAGAGAAGCTTTTCACGAGGGGCTTTGAAGGCATTGATTTTCTGCAATTCTTTTTCTGCAAGCAGCCATGAAGCTTCATTACGCAGAACTACTGGAATATCCAGATGCTCTGGCTTCAAGAAGGTCTGCAGCAAGTGTATTTTGTGCGAGGTTTCAAGGTCAATCTTTGCATCCTCGGGTGAAGAAGCAAAGGTACGGGAAAACAACTTTGTCATGACATATTTCTCCAAACCCTCCATTGCACAATCGACTTCCTGATCAGTGGCACCTGCCCACAAAGGATGATCCCTAATATTATCTTCCATGGTTGCGTAGAACTCTTGAACCTTTTTGCCATCACTTTCAGGGTTGGCCGCGTAAAACGAAAAGGAAACGATAAAACTTTTGATAGATCGGACGAGATCGAGGGAAGCAGGGTTTCGCATTCGATCGAGAAAGTCGTAGAAAATAGCGGAAGAGGATGAAGAGGATGACGATCCCTCCATTCTCTTTTGACAATTTGATTGACCTGAGACCAATTCAGATTCAGGGGAGAACTGCCACATCGGAAGAGCACA
>Dhingra_Pear_16_GATCAG_L001_R1_001_paired_trimmed_paired_merged_contig_26489 vacuolar sorting-associated 9A-like isoform X2
ACCAAGGGAACCTTGATCATGACATATATAAGGACAGGAAGGAAGTCATCAGCTCCTGCTAATACATGATTCTCTGACATTGATGCATTCAGCAACAGATTGTTAATGACCTTGCAACAATTCATAATACACAGAAGCTTTTCACTAGGGGCTTTGAAGGCATTGATTTTCCTCAATTCTTTTTCTGCAAGCTGAGTAGAAAAGAGAGAATTTGTGGCTAGTCCTTGGTTCTTACAAGGAATAAGTACAACATTTTTATATCAAATAAAAACAATTTACAACTCTAAATTGATAATAAAAGGAAAATAGAGAAGCTGAGTAATGCAGTTATAAAAGATCTTGAACAATCTAGTTCTCTGGATGACCATTCATCTTCATAAAACCAATCCATTCAAGGGGAGAAGGATACTATCCAATATTCTCTGCAATAATTCCTACCAAGGAATTTCTGTTCAGATTATTTATTATCTCTCAAACCACACATTCACCTCCAAAGGAAAACTAAAAGGAAAGAGCAGAAGCAGAAATTCCTTTTATTATCAATATCGGAAATGGCTGAAATCAAAAGGCACTGTTAGGATTTAAAAAGTGTGACTGCATATGTATATATACACGTATTTAGCTTGAGTTTTCAAGTCTGATGCTATGCACATTCTTTCATATGTTAGTTTCGTTGTGTATCAGGCAGGGCAACAAGGCTGTTGTTTGGTGCACATAATTAATAAAGAATTAGAGCAGCTCTGCTGGAAAATGAATTGCAATTGAGGACTACTAATCCTAAGAAAATGTGTCTGCTGAAGTCACAATCACTCAAATTCAAAATACATGATGAATACATTCAGTCCTGAGCTGGGAACGAAAATTTCGAAACTAAACCTGATTCAGTATTCCAAGGAAATATAATCATTGAGATAAAAGTGAAAATGTGAGCCTAATTGACATGTCTTTTATGGTTGATTTACTTATTTAAGAACAACCAAGTATTTAGCTGGAAGTCATGACCTTCAAATTAATATAATGACCTCTACTACAGCGCTTGGTAAAACAGAGATAATAGAATAACCTTGTAACTATGAATACTAAATCTAAAATGACAAACAATATACAGAACATTGTATTAGCATAACTAAATGGAACTAAATAAGCACTAAGAAGGAATGCAGTGCCAGCAGTTCCAACAATCAGTGCAAATGCAGCACACACACCATCCCTGAAGCTTCGTTGCGCAGAACTACTGGAATATCCAGATGCTCAGGCTTCAAGAAGGTCTGCAGCAAGTGTATTTTGTGCGAGGTTTCAAGGTCAATCTTTGCATCCTCGGGTGAAGAAGCAAAGGTCCGGGAAAACAACTTTGTCATGACATATTTCTCCAAACCCTCCATTGCACAATTGAATTCCTCATCAGTGGCACCTGCCCACAAAGGATGATCCCTAATAATATCTTCCATCTTTGCGTAGAATTCCTGAACCTTTTTGCCATCACTTTCAGGGTTGGCCGCGTAAAACGACAAGGAAACGATAAAACTTTTGATAGATCGGACGAGATCGAGGGAAGCAGGGTCTCGCATTCGATCGAGAAAGTCGTAGAAAATAGCGGATGAGGAGGATGAGGATGAAGAGGACGAGGATCCCTCCATTCTCTCTTTTGGCAATGGACAAATTCAGTTTCAGAGGAGCACTGCCGCCAAAAAAACCACCGCCGCTGCCGCCATCACTCTCTGTCTCGAGAATTTGAACAAAAGAAGAACAAGGAGGAGGAGCAGCATAGTCTTTACCAGCGTATTAGATTAGCGGTTGATACGACCAACCACCGTTGAAGGAGAGAGAATTGAGAACTAGGAAGAATGTTAGGTTTTACTTGCGGTTAAATGTTAAAT
>Dhingra_Pear_16_GATCAG_L001_R1_001_paired_trimmed_paired_merged_contig_135475 vacuolar sorting-associated 9A-like	GO:0016021
GTGGAGGGTTTGCCTGCATCGCATCGATACAATAAAGCAACTTTGTAAACCTGACATACTTTGTTGCCTTCTTCAACTGAAGAGCACAACCCACCTCTAGGGGGAACAATAATTCAAAAATTTACTTAAAATCAAAGATCATATGTATTGCATCAAAGGTAAATGTTTAATCAAATAATTCAAGCCATGATAAAAGTTAGTCATACCTTTAAAGTAACATAAATTAGGACTGGAAGAAATTCATCAGCTCCAGGGGGATTCTCATTGGAAGCAACAGAAGCATTCATCAGCAAGTTA
>Dhingra_Pear_16_GATCAG_L001_R1_001_paired_trimmed_paired_merged_contig_34435 vacuolar sorting-associated 9A-like
TCCTCATGTGTACCACTCTGTGGTGAAACTTCTTGATCCTGTGACAATCTGGATTCCAAAATTTGATCATCAGTAAGGGGCTCTTTCTTTAAAGCATCATCCATTGTATCAGTGTCATTTGATGTCTCATCATTCGGCTCTATAGCTCTAGAGAGTTCCTGTTGCTTTGCTGTTTCAGTATGCTGGTGGAACTCTGTATGCGAATTGTAAGAAGGAAGAGATGGAGCAGTAACGCCTAACCCTTTAGAAAGACAAACATATTTGAATGCAAGTTGCTTGTAATTATTAAGAAGGTCTTCTACATCATTGATGGTTAGGTCACCAGCATTCGCAAACAAGTATGGATACTCCCGGAAAACCTGGTTCTCCTGATCATTGGTTACGAGGATCGTTGCACCCTTATTCTCCAAATCCGAAAGGGATGGAATTTTTGAAAAGGGTGAGTTATCTTTTTCATTGGGTATCTTCTTCCCTCGGGAGTTTGTTTCAGAAGATCTGGATTGTGCCACTGGGTCCATGTTGGCATTCGGGTGTTGATGTCTGGTTTCCAATGATTCTGATCTATGTCCATATCCTGCAAATTGACCTTTTTGAGAATACTGACTGTCCAGATCAGCTGAAAGTCCAGAAAGAAGTGCTCGAGCAGTTTCCATGTTCTTGTCATACTCAGATTCATCCATTGAAATGGCGTTTGCATCAATATTTGAGATGAAGGATTCAACGGAGAGCATGTTTGTGAAAAAATAGGATGCTTCACCAACTAATCGAGATTGTCGCCTGTACCTTTGTATATACAATAAATTTAAGTGCAGTTGTGGAGGGTTTGCCTTTAACGTAACATAAATTAGGACAGGAAGAAATTCATCAGCTCCAGGGGGATTCTCATTGGAAGCAACAGAAGCTTTCATGAGCAAGTTATTAATAACCTTGCAACAATTAAGGATGCACACAAGCTTATCCCTCGGTGCCTTGTACATATTGATCTTTTGCAGTTCTTTTTGTGCAAGCAGCCATGAAGTCTCATTTTGAAAGGTGGGCTTAATGTCCAAATTTTCCGGCC
>Dhingra_Pear_16_GATCAG_L001_R1_001_paired_trimmed_paired_merged_contig_35952 vacuolar sorting-associated 9A-like	GO:0016787	GO:0008152
GTTCCTGTTGCTTTACCGTTTCAGTATGCTGGTGGAACTCTGTATGCAAATTGTAAGGAAGAGATGGAGCAGTAACGCCTAACCCTTTGGAAAGACAAACATATTTGAATGCAAGTTGCTTGTAATTATTAAGAAGGTCCTCTACATCATTGATGCTTAGGTCCCCAACATTCGCAAACAAGTATGGATACTCCTGGAAAACCTGGCCCACCTGATCGTTGTTTACAAGGACTGCTGCACCCTTATTCTCCAAATCCGAAAGAGATGGAATTTTTGAATAGGGTGAGTTATCCTTTGCATTAGGTATCTTCTTCCCTCGGGATTTTGTTTCTGAAGATTTGGACTGTGCTGCTGGGTCCTTGTTGGCATTTGGAGGTTGATGTCTGGTTTCCATAGATTCTGATCTATGTACATATCCTGCAAATGGACTGCTTTGAGTATACTGACCATCCAAATCAGTTGAAAGTCCTGAAAGAAGTGCTCGAGCAGTTTCCATGTTCTTGTCATACTCAGATTCATCCAGTGAAATAGCGTTTGCATCAATATTTGAGATGAAGGACTCAACGGAGAGCATATTTGTGAAAAAATAGGATGCCTCACCAACTAATCGAGATTGTCGCCTGTACCTTTGTATATACAATAAATTTGAGTGCAGTTGTGGAGGGTTTGCCTTTAAAGTAACATAAATTAGGACTGGAAGAAATTCATCAGCTCCAGGGGGATTCTCATTGGAAGCAACAGAAGCATTCATCAGCAAGTTATTGATAACCTTGCAACAATTGAGGATACACACAAGCTTATCCCTCGGTGCCTTATACATATTGATCTTTTGCAGTTCTTTTTGTGCAAGCAGCCATGAAGTCTCATTTTGAAAGGTGGGCTTGATATCCAAATTTTCCGGCCGAATAAACTGTTGTACTAAAGCCATCTTCTCATACAGTTGCTCATCAAGTTTTACATCATCTGGAAGCGAAGCAAATACGCGAGGAAACAACTTTGTCATAACATACTTCTCCAGTCCTTCGCCGGCACTGTCGAGCTCCTCCTCTGAACAGCCCGCCCAAAGTGGATGAGCCCTGAAATCAATTTCCATCCGGGAAAAGAAGTCCTGCACTGCAGCGCTGTCCCTCTCCGGATCAGGAGCATTGTTCGTAAACGACACTATGAAACTCTTTATGGACTTGACGAAATCGGCGGCCGACGGTTGACGCATGCGTTCCAGAAAGTCGTGCAGTCCTAAGAACACGTCGGCGTTCTCCATTCTCCTCCGTCCGATGGCTCCAAAACCTCAGCCCGC
>Dhingra_Pear_16_GATCAG_L001_R1_001_paired_trimmed_paired_merged_contig_35953 vacuolar sorting-associated 9A-like	GO:0016787	GO:0008152
GTCAAGTCTATAAAAAGCTTCATAGTGTCGTTTTCGAACAATGCTCCTGATCCGGAGAGGGACAGCGCCGCAGTGCAGGACTTCTTTGCCCGGATGGAAATTGATTTCAGGGCTCATCCACTTTGGGCTGGCTGTTCAGAGGAGGAGCTCGACGGCGCCGGCGAAGGGCTGGAGAAGTATGTTATGACGAAGTTATTTCCTCGCGTATTTGCTTCACTTCCAGATGATGTGAAACTCGATGAGCAACTGTATGAGAAGATGGCTTTAGTACAACAGTTTATTAGGCCGGAAAATTTGGACATTAAGCC
>Dhingra_Pear_16_GATCAG_L001_R1_001_paired_trimmed_paired_merged_contig_55052 vacuolar sorting-associated 9A-like
CAAATGAACTAGCAATTGGCTTTCCGAAGTAAAAGCACTCTGCTCTCCAGCTCTCTTTCTCTCATCATCGCCGCTGAGCGGAGATTTCGGAGCCATCGGACGGCAGATAATGGAGAACACCGACGTTTTCTTAGGACTGCAGGACTTTCTGGAACGCATGCGTCAACCGTCGGCCGCCGATTTAGTCAAGTCTATAAAAAGCTTCATAG
>Dhingra_Pear_16_GATCAG_L001_R1_001_paired_trimmed_paired_merged_contig_67389 vacuolar sorting-associated 9A-like
TTTTATTGGCACAAACCAGCACGTGAAAAATATGACTAGATTACATCTTACATCAGAAAATCCAATCCATGTTCTCAACTTCCTAATTGCTGTTGGTTTGGTTTGGTTTCCAAAGGGGGCCGGAGGGCAGGTGGGGAGAGAAGAGAGTAGAGTCATCCCCGCTACCAAGTGACATAGCAATGCTATTATGAAAATGTCAAACCTACAGCATACCATAGCATCCCATCCAGAGATGATTGCGTACACCCTAATTCAAACTTATTTTCGATTCAGAGTATTGATTACATTTGCTACGATCAATCGCATATGCGCACGCCAGCTCCTAGCTGTTCGACGTGTGGTTGGCCCCACATGCATCAAGTCATCCTTGCAAACCAACTGATGAACAGCACTGCTCTTATGAAAATGTCAAACAATCATACAATAGCATAGCATGCCAACCAGATATGATAGCGACGTCGGACATGGAAAATTCAACTTCTATCGACTCAGAATACCGAGTACTTTTGCTACATGATTAACATTTTTCACAAGTGTTGAGCACATGAAAGTCTCACTCGAAATTAATTTTTACCACTGTGAAGTGTGAATAAGCTACAATATCAAGCCATAGCTAGATACATCATACACTAAACTCCAGGTGCAGCCGAACTAGAACGACGATAGCAGTAGAATGCAAAAACGAAGAAACCACATACAATTGCAGTAACATCACGAGAACTTTGTGCAGAATAGTGTGGCATTACAGATAAAAGAACAGAGGAATTTCGAAGTTAGAACATACATTCTGCTCGTTAATGAGGGATAGAATGGTGCAACTACGGTGAAAATCACATTTGATTGTCTCCAGCATGCCTGTGGCTCAGGATCATTCTACAGCTACGTGTGTGAGATTACGAGTGCCTCCAAGCATACACTGTTGCACCTGGGTCTGCTGAGAGTTTCATATTTTTCCATCTTCATATAAATGCAATTTGATGCATTCCCAAACAAATTTGTAGCCCCTCATTTCTACCTAGAATATTGACAATTACGTGGTGAGAATGGACAATGATAGAGCTCATCGCCAACCAAGACGATATTCCATCTGCAATAGGAAAAAGGAGAAATGGATCCCTGATGGTGGCGATTGCACTGGAAATTCAACATACTCCTGCAAAATACATGTCCTGGTACAGCTGCTACTGAGAGGACTCCTCATGTGAACCATTCTGTGGTGCAGCGGCTTGATCCTGTGACAATCTAGATTCCAAATTTTCGACATCAATAAAGGGCTCCTTTAATCCATCATCCTCCTTATCAGTGTCATTTGACATCTCATTATTCTGCTCTACAGCTCTAGAGAGTTCCTGTTGCTTTACCGTTTCAGT
>Dhingra_Pear_16_GATCAG_L001_R1_001_paired_trimmed_paired_merged_contig_67390 vacuolar sorting-associated 9A-like
GGATCCCTGATGGTGGCGATTGCACCAGAAATTCAACATACTCCTGCAAAATACATGTCCTGGTACAGCTGCTACTGAGAGGACTCCTCATGTGAACCATTCTGTGGTGCAGCGGCTCGATCCTGTGACAATCTAGATTCCAAATTTTCGACATCAATAAGGGGCTCCTTTAATCCATCATCCTCCTTATCAGTGTCATTTGACATCTCATTATTCTGCTCTACAGCTCTAGAGCGTTCCTGTTGCTTTACCGTTTCAGT
>Dhingra_Pear_16_GATCAG_L001_R1_001_paired_trimmed_paired_merged_contig_76956 vacuolar sorting-associated 9A-like	GO:0016787	GO:0008152
CAAATGAACTAGCAATTGGCTTTCCCAAGTAAAAGCACTCTGCTCTCCAGCTCTCTTTCTCTCATCATCGCCGCTGAGCGGAGATTTCGGAGCCATCGGACGGCAGATAATGGAGAACACCGACGTGTTCTTAGGACTGCAGGACTTTCTGGAACGCATGCGTCAACCGTCGGCCGCCGAGTTCGTCAAGTCTATAAAAAGCTGAAAAG
>Dhingra_Pear_16_GATCAG_L001_R1_001_paired_trimmed_paired_merged_contig_32925 vacuolar sorting-associated 8 homolog isoform X2	GO:0005622	GO:0008270	GO:0006886	GO:0016192
AACATCTCCTTTACATAGAGTCAAGTAATCTAAACCAGAGTTCCTCTGATTCATCAGGATTTAAGCGATGGGTGTTCCTTTGGCACAGCCCAATACAGGCATGCAATATACTGTTAATGTCGTGTCGTTCACCTCCTCCAATTTTAAAGCATTGCTGAAATGCTCACTACGAGCGGAATTACTTGACACCAGACTTGCCACAGCAGTATCAAGCTTGATAAATTTGTCACCGATGGTCGAAAGTATAAGTAAAAGAGCACTGCTGACATCACCAACCTTTTCCAACAAGAAAGATGCAGCATCTGTTATCCCATATTTCTGGCACAGGCGTAAACAGTGTTCCACGCGATAGCTATCGAATGTCTCTAGGAATTTGAGAACTGAATTGCGCTCGTACTGACATAACAGCTCCAGATACAGTTCAATCATATCATCAGTCACATTAACAGGATTACTATGCAAAAGCTTTGGGAAATCAGAGATCCTTTCCAGATAAGCCTCAACTGCTTTCGACTGATCCTTATCCCTCACATGATCATCTCTTCTTAAACTTGAAAAGTCGAGTGTGCCAGATAAGTGGACCTCAATCACTGTTTTTAAGTAAAGGAACAGACTTTTTGGATGGGAACGAAGTTTAGAGAGTATATGAGAACCTTCTTCAATAGTAAAATGATCGATAACCAAGAAGAATGTGCTCTCTCTGTTTGAGTAAAAAAGCTCTGGAATTCGAGAAATTACTTCTGATTGAAAAGCAGCGCATTCCTTGTCAGTCAGCTGTAATAATGTTTTGTTGATAAAGGAGAAGGCATGAATGGGTTCTTCTACACCTTTCATATAGCAATCCAGAGCAGCAAGATACTGATGTCCGCTAGT
>Dhingra_Pear_16_GATCAG_L001_R1_001_paired_trimmed_paired_merged_contig_64388 vacuolar sorting-associated 8 homolog isoform X2	GO:0005622	GO:0008270	GO:0006886	GO:0016192
AACACCATGAGCTTGACCGTTGTAAATTGTCATTGCCATGTTCAAGGCACCCATCCAATCACCTGCTCCCTGTAAAACCTGACATCGTTCTTTCCAAGGGAGAAGTTGGGAAACGATAAGATGCATTGGTCCAAGTACATATACCGAAGCTCCTCTTACAGCTACACAATTGTGATAAGCTTTTTCAGGATTTCCAAATATATTAATGAAGTGAGTATGATACGCAATGAGATCATCCCCTCC
>Dhingra_Pear_16_GATCAG_L001_R1_001_paired_trimmed_paired_merged_contig_70979 vacuolar sorting-associated 8 homolog isoform X2	GO:0005622	GO:0008270	GO:0006886	GO:0016192
AACACCATGAGCTTGACCGTTGTAACTTGTCATTGCCATGTTCAAGGCACCCATCCAATCACCTGCTCCCCGTAAAACCTGACATCATTCTTTCCAAGGGAGAAGTTGGGAAACGATAAGATGCATTGGTCCAAGTACATATACTGAAGATCCTCTTACAGCTACACAATTGTGATAAGCTTTTTCAGGATTTCCAAATATATTAATGAAGTGAGTACGATACGCAATGAGATCATCCCCTCC
>Dhingra_Pear_16_GATCAG_L001_R1_001_paired_trimmed_paired_merged_contig_79693 vacuolar sorting-associated 8 homolog isoform X2	GO:0005622	GO:0008270	GO:0006886	GO:0016192
ATGACACTGGATCAGTAGTAGAGTGGCCTTCAAAGAAAGACATAGATCATCTATTTGAGTTTATTTCATACTATGTTGCATGTGGAAGAGCCACTGTCTCGAAAAGTATATCGTCTCAAATTTTGGAGTACTTGACCTCGGATGTTAACTTTCCACCATGTGTTTCCAGAGATGGCACAACCTCAAAAAGAAGAGAGAAGCAGGTTTTGGGACTTCTTGAGGTAGTGC
>Dhingra_Pear_16_GATCAG_L001_R1_001_paired_trimmed_paired_merged_contig_16588 vacuolar sorting-associated 8 homolog isoform X1	GO:0005622	GO:0008270	GO:0006886	GO:0016192
CCCTCAACAATCTCCTTGATGAACCGAGAGAACAGCTTTCTTAATATATGAAAGCCTTTATGGAGCTTTGAGATTCTCCACTTGATTATAAAAGCCATCTCATCCTCTTCTGAGTCCAATGACTTGGCCACCGTCGTTTTAACATCTTCTCCTTTAGATACCGTTCCAGCATCAAATGAATCTGTTAAAGGCTCACAAAACGAGTCAAGTAATCTAAACCAGAGCGCCTCTGATTCATCAGGATTTAAGCGATGGGTGTTCCTTTGGCACAGCCCAATACAGGCATGCAATATGCTGTTAATGTCGTTCACCTCTTCCAATTTTAAAGCATTGCTGAAATGCTCAGTACGAGCAGAATTATTTGACGCCAGACTTGCCACAGCAGTATCAAGCTTCATAAATTTGTCACTGAGGGTGGAAAGTGTAAGTAAAAGAGCACTGCCGACATCACCAACCCTTTCCAACAAGAAAGAAGCAGCATCTGTTATCCCATATTTCTGGCACAGGCGTAAACAGTGTTCCACACGATAGCTATCAAATGTCTCTAAGAACTTGAGAACTGAATTGCGCTCATACTGACATAACAGCTCCAGATAAAGTTCAATCATATCATCAGTCACATTAACAGGATTACTACGCAAAAGCTTTGGGAAATCGGAGATCCTTTCCAGATACGCCTCAACTGCTTTCGATTGATCCTTAACCCTCACAAGATCATCTTTTCTTAAACTTGAGAAGTCAAGCGTGCCGGATAAGTGGACCTCAATCACTGTTTTTAAGTAAAGGAACAGACTTTTTGGATGGGAACGAAGTTTAGAGAGGATATGAGAACCTTCTTCAATAGTAAAATGATCGATAACCAAGAAGAATGTGCCCTCTCTGTTTAAGTAAAAAAGCTCTGGAATTCGAGAAATAATTTCTGATCGAAAAGCAGCGCATTCCTTGTCAGTCAGCTGTAATAATGTTTTGTTGATAAAGGAGAAGGCATGAATGGGTTCTTCTACATCTTTCATGTAGCAATCCAAAGCAGCAAGATACTGATGTCTGCTAGTATGAATTAGGCCACAAACCTGGTAAAATCGCGCTTTCTCGCATAGCTGTAACACATAAGATGAATCCCAATCGGTCTCAGGCACTACCTCAAGAAGTCCCAGAACCTGCTTCTCTCTTCTTTTTGAAGTTATGCTATCTCCGGAAACACATGGTGGAAAGTTATTATCTGAGGTCAAATACTCCAAAATCTGAGACAATACACTTTTCGAAACAGTGGCTCTTCCACATGCAACATAGTATGCAATAAACTCAAATAGATGATCTATGTCTTTCTTTGAAGGCCACACTACTACTGATCCAGTGTCATCATTGCTAGGAGATCCATCTGTTTGAGAACTGTCCTTACTAATAATGCGAATAAGAGAATCTACTGTGTTCTGAACCATTGAATTTTTATTTTGAGCCATTAAATTGTTCCCATCCTGCATATCTGAATCATGAGAAGAAAAGTCAGATTTTGAGATTTCATCTTCTACGAAAGCACATCTCAGAACGTCCAAAGTAGCTTCAGTATCTAGCTCTAACAGAAGATACAGGTTAATATATTCTCCTCCTGGCAATACACTTGAGACTGATCTTGAATTAGGGGCATCAGAACCCTCCAACAAAAATTGCAGAAGTTCTGTTCTCAGAGATGGCAAGCGTGAGGGGGGAATTGTTCCCTGTCCTGGTGGAAAAGCAAGGCCTGAAAAGCAGTACTTTAAATAAACCAGCATCCTGTAACCAAGGGCAGTAGCACCTTCTCTTTGACTATTTCGCAAGACCACCAACAGCTCCTCTAAGGGTGACCTGAAATCATCCAATCCTTTATTGAAGAGATACACCAGAGCACTATACAGCCCGTGCTCCCTGCATAACCTAACAACCTGATTGAAATCCAAGGATGAAATATCCATGTGAAGGACACATTGTTCAACGCGCTGTAACCACCCTGTGCGGCTATAATGCTCTACCAGTGCTTGCATAATCTCAGGTGGAAGAGAACCAAGCATGTCCTTCAATATATAAGGCTCCAACAGCTCCAAAAATGTGTCTCTCTGTTGAACAGCTACAAACTTGGAGAAGATTTCATCAAAAAGTATGTCAGTCCTTTTGATATGGACACAGAATTCAACTGCAACTCCACCAACACGGGTGTATTGCTCTTTTATTTCAGAGTGCATAGAACTGCTTTTGCTGTTTACGTCATCAGCTTGATCCCTTTTTCCAATTTGGTTGCAGAACGCTACTGAGATATATGAAAATACTTCCTCTACATATGACAATAGCAACTCAACCAGGTAGGACATTATGGTCTCCTGTACAGCAACCAGAGTTCTAGGAAGGTCAACAACACCATGAGCTTGACCATCATAAATTGTCATTGCCATGTTCAAGGCACCCATCCAATCACCTGCTCCCCGTAAAACCTGAATTCGTTCTTTCCATGGGAGAAGTCGGGAAACAATAAGATGCATTGGTCCGAGTACATATACTGAAGCTCCTCTTACAGCTACACAATTGTGATACGCTTTTTCAGGATTTCCAAATATATTAATGAAGTGTGTATGATAAGCAATGAGATCATCCCCTCCAAAACCATCAACAGAAAAACTTGTTTGGTGAATCACAGTTCCATCCTTTGCAAACAAACAAAGTTGTCCAGTCACCGTGAGAACCACCAGCATCTGATCATCTAGCCAAGCCACACCTATGGCTGCACTTTCAAGAGACCATTTCCCATATACTTTCAGCTCTGATTTGACCAACTTTGCCACCAGAACTTTTCGATCCCAAGCAAGTGCAAGTAACGAAACTCTTTCAACTACTTCAGCAGGCATATTTTCGCTACTAGCAGGTGAACAGTGTGACTGTATTGTACATTTCCAAGCAGTACAAGGCATAGAACCCTCCCGAACCCCATCTGGTTTGGAAAGTCGAGCATACACTTCCAAAGTGGGAGTTAGTCTTACCACCAGAACAGTGTGATGGGTGACAAACACGACCACACCTTCTTCGACCAAAGAAGATCCCTCATTGAAGAGTTTCCAACCTGCATCTCCACCAACCACACCCCCCATCATACCACCAATACTGCTGCCTGAAACTGCCCCACTTCCCTGAGAAGACAGTGAAGCCCCTCCAAAGAATTCATCAAACAGGAGTGGTGAAGCTGACAGCACTGTGCCCGTATTTTGTCCATCAAGAAGGCACTGTGTTTTAATCGAGAACCTATTAAGCAGGGGAACCACCGAGGAAGAATGTAATAATACCAGACCCTTACTATCACCGGTAACTGCCTTAAATTGACGTGTAACCTGAGAATCCTGCCCCAAAAACAACATATGTACAACTGGAGCCGTATGTTCTCCAGTAATTATTTTGGCAGCCGATGCCCTCTGCACGTCCCAAACTGTAATGTGACCATCAGCATAACCAGCTAAGAGCAAGTCCCCTTGCTGATTGAAGCACATAGAAGTTACAGCAGCATAAGACCGTTCTCCTTGCAACCCAAGAATTAGCATCTTTGCATCCATGCTGTCAGCAGTATGAGCAGAGTACTTGCTAGGAATAACAAGAATAGACCCTCTTCCCATTCCTATTGCAATGTAATTATTGTGAACTGCCAAGACTTGCGGTGAGCCATGATCACGCCTTAACGCCGGAGATGAAAGGGTCCGAGTAATGGGATTATTAGCATCGACATTGAAGTATCCTAATGTGGTGGAGCCTCTCCGAACACCCTCAAGCCTCATGGGTTGAGCAGCGGCACCCTCTTCCCAATGCAAAGCATTAGAAGCTTGCTTCTTCTCTAGCTCTTCAGCGATTTCAAGTGGCTTGCGCAACTTCTTTTCAGATTTTTTACTAATCCTCCTGTTCTCCAATTCCCCAATTCTCTCCTCCACGAGTTGAGTGATTGAACCCAATTCATCGTCATCACCAATATCGCTATCGTTACCAATATCGCCATTGTTATCCTCAGACTCCTTACCACCACCATCATCACCATCATCCTTGCCACCACCACCACCATCATTATCCTCACTATCACTCTCTTTCGAACGGGGACTGTTATCATCTAAGTCTTGAATTTCTTGTTTACATTCCTCTACGACGTCAACAGTCTTACTAAATTCCGTATCTTTAACATCATTTGCGTCTAAATTTGTCAAATTCTCATCAAAACTACTTACATTCTTCTCTTCTTCCACAGCATTCCCAGCACTCGCCTCATCAACTTGAGATTGATCAACTCGAAAAGTCTGCTCTAACTTGCTTTCGCTCCCCAAAACCCCGCCTTCTCTCAACAATTCACCCCCAAAATCCACTTGTAATTCGTTTGATTTTGTCCTAAGCACTTCCGGACCAATTGCAGTCATATCACCAGTAGAAGTGGAACTCACCTCGGATTTTTCATCCAGTTCCGAACTTTCAAGAACCTTCTGGATAACTCCGCTCACGGTGCTCCTCCTCGACTTGATTGCCGCGGCGTGCGGCGTTGGCATCGACCTCGAGGCCGCCGCCGCTGCAGCCAGGGCCGCCCCGGGCTTCG
>Dhingra_Pear_16_GATCAG_L001_R1_001_paired_trimmed_paired_merged_contig_16628 vacuolar sorting-associated 8 homolog isoform X1	GO:0005622	GO:0008270	GO:0006886	GO:0016192
CAAATGATGTTAAAGATACGGAATTTAGTAAGAATGTTGAGGTGGTAGAGGAATGTAAACAAGAAATTCAAGACTTAGATGATAATAGTCCTTGTTCGAAAGAGAGTGATACCGAGGATAATGAAGGCTGCGGTGATGGCAAGGATGATGGTGGTGGTGGTAAGGAGTCTAAGGATAACAATGGCAACATTGGTAACGGTAGCGGTATTGATGATGACGATGAATTGGGAAGTTCAATCACTCAACTGGTGGAGGAGAGAATTGGGGAATTGGGGAGCAGGTGGATAAGTAAAAAAGCTGAGAAGAAGTTGCGGAAGCCACTCAAAACCGCTGAAGAGTTAGAGAAGAAGCAAGCTTCTACTGCTTTGCATTGGGAAGAGGGTGCTGCCGCTCAACCTAGGCGGCTTGAGGGTGTTCGGAGAGGCTCCACCACATTAGGATACTTCAATGTCGATGCTAACAATCCCATTACTCGGACCCTTTCATCTCTGGCGTTAAGGCGTGATCATGGCTCACCGCAAGTCTTGGCGGTTCACAGTAAGTACATTGCAATAGGAATGGCAAGAGGGTCTACACTTGTTATTCCTAGTAAGTACTCTGCTCATAATGCTGACAGCATGGATGCGAAGATGCTAATTCTTGGGTTGCAAAGGAGAACGGTCTTATGCTGCTGTAACTTCTATGTGCTTCAATCAACAAGGGGACTTGCTCTTAGCTGGTTATGCTGATGGTCACATTACAGTTTGGGACATGCAGAGGGCATCGGCTGCCAAAGTAATTACTGGAAAACATACAGCTCTAGTTGTACATACGTTGTTTTTGGGGCAGGATTCTCAGGTTACACGTCAATTTAAGGCAGTTACCGGTGATGGTAAGGGTCTGGTACTGTGACATTCTTCCTCAGTGGTTCTCCTGCTTAATAGGTTCTCGATTAAAACACAGTGCCTTCTTGATGGACAAAATACAGGCACAGTGCTGTCAGCTTCACCACTCCTTTTTTATGAATTCAGTGGAGGGGCTTTACTGCCTTCTCAGGGTAGTGGGGCGGTTTCAGGCAGCAGTATTGGTGGTATGATGGGGGGTG
>Dhingra_Pear_16_GATCAG_L001_R1_001_paired_trimmed_paired_merged_contig_32926 vacuolar sorting-associated 8 homolog isoform X1	GO:0005622	GO:0008270	GO:0006886	GO:0016192
TCTTGTTGGAAAAGGTTGGTGATGTGAGCAGTGCTCTTTTACTTACACTTTCTACCATCGGTGACAAATTTATCAAGCTTGATACTGCTGTGGCAAGTCTGGTGTCAAGTAATTCCGCTCGTACTGAGCATTTCAGCAATGCTTTAAAATTGGAGGAGGTGAACGACACTAACAGTATATTGCATGCCTGTATTGGGCTGTGCCAAAGGAACACCCATCGCTTAAATCCTGATGAATCAGAGGCACTCTGGTTTAGATTGCTTGACTCTATGTAAAGGAGATGTT
>Dhingra_Pear_16_GATCAG_L001_R1_001_paired_trimmed_paired_merged_contig_41498 vacuolar sorting-associated 8 homolog isoform X1	GO:0005622	GO:0008270	GO:0006886	GO:0016192
GTCATCGCTTGCTGGTCTTCTCCTTGCCATTACCAAATATGTTTGATTTTAAGGGTAACCGGAGAGACGACCCCCTTACTTTTAGGTCCCTGAGTTGCTTGGTTTTACTTTGTTGCCCTATTCTTGAAAGATCAGTGCTGCTTTCTGCCGGTGAAAGAACAGTTCCTTTCTGAACCTTCTCATGATACACAGCCGGAGGTGCGAGCTTTAGTTGAGGCATGTTTTCAATCTCGACTAATCCTCGGTCTCTTTGCAAATTGGTCAAGATATCAAACCTTGATATTTGCTGAAGCCCGTACGTATTCTCTGATGCACTGCTTTCGTGTGTGTGGGAAGTTGTTCCGTATGTTTGTTGGGTTCTTGACAAAAACTCCTTCACCAAACTCTTCTCTGGAAGGACCGATTTGCTTCTAGACCTCTGAGACTTCTTCTTAGGCATACAAACAGGGCATCCAGAGGATGAGCTACTACTTGATGCGCCATTCTCTAAAGCTTCACACTGAAGATGCGTTGCATGACCGCAATTGAAAATGCGAATGTAGCTAGAAGAGTTCTTGTCAAGAAGACAATCACATAAACAACATATTTGACTCCGAGGGGCGTACCCATGGGAGGCCCCTTTCTTGAGTATGCTCATAGTGTAGAATGTATCATCTTCTATCAGGGACTTGGCAGTATCCAGAATTCTTCTTTCAAAGCCATATGTGCTAAGCATCCCCAAAATTGTGAATTTAAAATCACCAAATTCTTGGTTGCCATTATCAGAGAGGAGTTTGGACATGATAGTTGGAAGGCGAACATATCCTATCATGCCCTCAACAATCTCCTTGATGAACCCAGAGAACAGCTTTCTTAATATATGAAAGCCTTTATGGAGCTTTGAGATTCTCCACTTGATTATAAAAGCCATCTCATCCTCTTCTGAGTCCAATGACTTGGCCACCGTCATTTTAACATCTTCTCCTTTAGATACCGTTCCAGCATCAAATGAATCTGTTAAAGGCTCACAAAACGAGTCAAGTAATCTAAACCAGAGGGCCTCTGATTCATCAGGATTTAAGC
>Dhingra_Pear_16_GATCAG_L001_R1_001_paired_trimmed_paired_merged_contig_89178 vacuolar sorting-associated 8 homolog isoform X1	GO:0005622	GO:0008270	GO:0006886	GO:0016192
CTTTAGACGTTCTGAGATGTGCTTTTGTAGAAGATGAAATCTCAAAACCTGACCTTTCTTCTCATGATTCAGCTAATGCTAATATGGAGCTGTAGGATGGGAACAATTTAATGGCTCAAAATCAGAATTCAACGGTTCAGAATACAGGAGATACGCTCATTCACATTATTAGTAAGGAAAGTTCTCAAACAGATGGATCTCCCGATGACACTGGATCAGTAGTAGAGTG
>Dhingra_Pear_16_GATCAG_L001_R1_001_paired_trimmed_paired_merged_contig_94456 vacuolar sorting-associated 8 homolog isoform X1	GO:0005622	GO:0008270	GO:0006886	GO:0016192
GATACGCAATGAGATCATCCCCTCCAAAACCGTCAACAGAAAAACTTGTTTGGTGAATCACAGTTCCATCCTTTGCAAACAAACAAAGTTGTCCAGTCACTGCGAGAACCACCAGCATCTGATCATCCAGCCAAGCCACACCTATGGCTGCACTTTGAAGAGACCATTTCCCATACACTCTCAGCTCTGATTTGACCAACTTTGCCACCTGAACTTTTCGATCCCAAGCAAGTGCTAGTAACGAAACTCTTTCAACGCTAGTAGCAGGTGAACCGTGTGATTGTATTGAACATTTCCAAGAAGTACAAGGCATGGAACCCTCCTGAACCCCATCTGGTTTGGAAAGGCGTGCAAACACTTCCAAAGTGGCAGTTAGTCTTAC
>Dhingra_Pear_16_GATCAG_L001_R1_001_paired_trimmed_paired_merged_contig_38091 vacuolar sorting-associated 8 homolog	GO:0005622	GO:0008270	GO:0006886	GO:0016192
TTACAACGGTCAAGCTCATGGTGTTATTGACCTTCCTAGAACTCTGGTTGCTGTACAGGAGGCCATAATGTCCTACCTGGTTGAGTTGATTTTGTCATATGTAGAGGAAGTATTTTCATATATTTCAGTAGCATTCTGCAACCAAATTGGAAAAATGGATCAACCTGATGGTTTAAAAAGCAAAAGCAGTTCTATGCACTCTGAAATAAAAGAGCAATACACCCGTGTTGGTGGAGTTGCAGTTGAATTCTGTGTCCATATCAGGACTGACATACTTTTTGATGAAATCTTCTCTGAGCTTGTAGCTGTTCAACAAAGAGACACATTTTTGGAGCTGTTGGAGCCTTATATATTGGAGGACATGCTTGGTTCTCTTCCACCTGAGGATCATGCAAGCACTGGTAGAGTATTATAGCCGCAAAGGGTGGTTACAGCGTGTTGAACAATGTGTCCTTCACATGGATATTTCATCCTTGAATTTCATTCAGGTTGTTAGGTTAAGCAGAGAGCACGGACTGTATAGTGCTCTGGTGTATCTCTTCAATAAAGGATTGGATGATTTCGGGTCACCCTTAGAGGAGCTGTTGGTGGTCTTGCGAAATAGTCAAGGAGAAGGTGCTACCACCCTTGGGTACAGGATGTTAGTTTATTTGAAGTACTGCTTTTCAGGCCTTGCTTTTCCACCAGGACAGGGATCAATTCCTCCCTTGTGCTTGCCATCTCTGAGAACAGAACTTCTGCAATATTTGTTGGAGGGATCTGATACCCCTAATTCAAGAGCAGTCTCAAGTGTATTGCCTGGAGGAGAATATATTAACCTGTATCTTCTGTTAGATCTAGACACTGAAGCTACTTTAGACGTTCTGAGATGTGCTTT
>Dhingra_Pear_16_GATCAG_L001_R1_001_paired_trimmed_paired_merged_contig_95221 vacuolar sorting-associated 8 homolog	GO:0046872	GO:0006810
GGAGCGCCGGGAGTGGAGTTATCCAGAAGGTTCTTGAAAGTTCGGAACCGGATGACAACTCCGAGGTGAGTTCTAATTCTAATGGTGATACGAATGCAATTGGTTCGGAAGTGATTAGGACCAATTCGAAGGAATTACAAGTGGATTTTGGCGTTGAATTGTTGAGAAATGGCGGGGTATTGAAGAGCAAAAACGAGTTGGAGCAGGCTTCTCAAGTTGATGAAACGAGTGCTGGGAATGCTGTGGAAGAAGAGAAGAATGTAAGTAGTTCTTATGAGAATTTGACAAATTTAGATGCAAATGATGTTAAAGATACGGAATTTAGTAAGA
>Dhingra_Pear_16_GATCAG_L001_R1_001_paired_trimmed_paired_merged_contig_30074 vacuolar sorting-associated 62-like isoform X2	GO:0016020
CCAAACTTGGAAAGGAATATTTAGAGATTTTGTAATTGCATTAAGAACTGGGCGGTAAGTTTCACATCCGTCAGTCAAATCAACTCGAACACATCTCACTTCATCCAACCCAGGTTTATCAGGCCTGTTAGTCACTAAAAAGCCCATTGCTTTGTAACCTTCTGGTGGCTGAGGATGCCAAAAGTAACCATATGCACCATAATTGTCCTCATTCCCGTCATCAGGGCTCCATACTAACTTGTAATCAAGTGGCTCTCTGAGAGCCGGCAACTTGACACTCTCCCCAACATCAACTGTTTCTGGAAACTCTGCCTCTTTAACCACAAGAACAAAACCGTGTAAAGGTTTATCCTTGGATTGGCAATAATGACCAATGCTATGGAATCCATCAGGTATTCCTGCTGGCTTATAAAACATAACACATTTTTTCTTGTCCTCTGATGGAATGCAGGCCCAGATAAACT
>Dhingra_Pear_16_GATCAG_L001_R1_001_paired_trimmed_paired_merged_contig_39754 vacuolar sorting-associated 62-like isoform X2	GO:0016021
AAAGCCCATTGCTTTGTAACCTTCTGGTGGCTGAGGATGCCAAAAGTAACCATATGCACCATAATTGTCCTCATTCCCGTCATCAGGGCTCCATACTAACTTGTAATCAAGCGGCTCTCGAAGAGCTGGCAACTTGACACGCTCCCCAACATCAGCTGTTTCTGGCAACTCTGCCTCTCGAACCACAAGAACAAAACCATGTAAAGGCTTCTCCTTGGATTGGCAATAGTGACCAATGCTATGGAATCCATCAGGTATTCCCACTGGCTTATAAAACGTAACAGTTTTTTGCTTGTCCTCTGATGGAGTGCAGGCCCAGATAAACTCAAATCTGGTTATCTTGAAAACCTCTATTTCTCCGAGATTGATTCTTCCAGAAGCAAAACCTTCACTTGAAGAGATTCTTTCTGAATTTGCACAACCTCCAAAATTTTGCATGTTCATCAATACTCAGCTGCAACATAGGTGAATACGAACCAGGAGGCCATTGAGGGATGGGATCAGGCAGAGAGAAGGGCTCTTCAGGCTCAGGTGGGAATAAATCGGTGAGTTGATTCCAATGGAAGCACTTGCACCCGAACATCACTAACCCGAAACCGAAACCGAAACTTTCTGCTTCTGTCTCGGCCTCTGGTCTGAAACTCGGATTTCAGAATTATCGGAGATGCGATAGAACAGTTGAGAAAGTGACGAATAGAATCCTTAAATGTTTGTGGGGCCAAATGTTTGTGGGGCCAACTCCCACAATGCACACTTAACTTTTTACAAGGGATGTTGATGATGATGATGAAAGATGAAGATGATATGATTAATGAATTTGTGTTCATGGCGGAGTGGGTTTCCTACCGTACTTATGAGTATCGAATATTTTACATATT
>Dhingra_Pear_16_GATCAG_L001_R1_001_paired_trimmed_paired_merged_contig_1836 vacuolar sorting-associated 55 homolog isoform X1	GO:0005773	GO:0016021	GO:0016023	GO:0006661
TAAGCAAAAACTGAGTAGAACCGCCACCAAAGAATAAGCAAGGCATGGGTACCACGACGTACATCAGAGCAGATAACATCGGCCACCAATTGTTGTACAATGCACAAGCCAGGATTTGTAACAAGATGCTTGCTGAAAACATAAAAGCAAGTCCTGCAAGCACTTCAATGGTCATCGCCATCAGCAAGACGGGGAGGAACAATGCCCAAAACAGAAAAGTGTTAGGACTCAATCCCATCAAAGCATGACTGAAAACCTCAATGGTCATCGCCATCGCAAGAGATATATACTCGAAGGACATCATGCTCGTAGCATATGAGAAGTCGAGCAACGCACTGCTTCAAATTTTGTGAACTAAATCCCCTAATTTTCATATGGTGATCATGATCGAAATCCAAGCTCCCCATTTACGCTTCCACATTAATAAGTTAAAGCTAAATTCTAATCGATACTAGTAACCACTTCTGATAAGATATCAAATATTCAAGTGAGAAAAATTCAGAGAATTGGAAGAATCTTAACAATCATAAAACTTCTAATGAAAAAGAGAGGAACTCAAATTTTGGTGTTTTCGGATCATAAAAGTGATCAAATATATGAAACCCTAATTAATTCGAGCACAATTCCAGAATGCTCAGCTCCAGCCCACTCGATTACAGTTCTCCAAATTTTAGGGGGAAATGGATTGGACCAATAAAAAGAAATAAAGAAGTAAAATTTCAGCATTATTCAACGAAATTGTGCATAATTTTCGTCGTCCAGCCAAAAACAAAATTATTGTAAATAATCGAGGAAAAAAAATTAACAGAGTGGGCTAAGAACTGTACCCTCAATGGTCATCGCCATCGAAG
>Dhingra_Pear_16_GATCAG_L001_R1_001_paired_trimmed_paired_merged_contig_1837 vacuolar sorting-associated 55 homolog isoform X1	GO:0005773	GO:0016021	GO:0016023	GO:0006661
GCCTTGTGCCTGCCCCTCTTTCCATGGCGATGACCATTGAAGTGCTTGCAGGACTTGCTTTTATGTTTTCAGCAAGCATCTTGTTGCAAATCCTGGCTTGTGCATTATACAACAATTGGTGGCCGATGTTATCCGCTCTGATGTACGTGCTGGTACCCATGCCTTGCTTATTCTTTGGTGGCGGTTCTACTCAGGTTTTATTTGCGAGGGAAAGCGATGGGTGGATAAATGCTGCTAAATTTTTGACTGGTGCATCAACTGTTGGGAGCATAGCCATTCCCATCATTCTTAGGCACGCTCATATGATTGAGACACCTGCTATGTGGATTGAATTCTTTTCATTCTTCATATTTGTCTGTACTGTCATGTGTTTCCACCGGGCTAGTCTCGAAGACGAGTGGTGATTAGCACTAAAAAAACCTAGGTTCTTATCTAATGACTCGTAATTGTTGGGGCCACCAATGATGTAATATAATTTAACAACTACAAGAAGTGTGATAACGCATGCAAGGGGAAATGAACGGAGCCTTTCCCACTTTGTAGATGTGATCTCTTTGTGTATGTTCGAAGACCTTTTTTGTCAATCAATTTGTATACGTTGTTCAAAGGTATCTTGATCTGTTTTGCCTTTTACTTGATTTGGCAAGGGCTTTAGTTTCTTGTTTTGTGTATTTGATCGTCTAATCTTGGAAGTTAGGTTTGCTATTCAATACAATTTACTTGTGATGTTGATCTTGAGTACGTGATTTCACACTTGTTTCTCTTTCCGCCCGCCACGTCTTGTTTATCATTTGATTCTTCTTTGATTTATACAATTCTGAAGTTGGGAAACAAAGGGGCCAC
>Dhingra_Pear_16_GATCAG_L001_R1_001_paired_trimmed_paired_merged_contig_15479 vacuolar sorting-associated 55 homolog [Malus domestica]	GO:0005773	GO:0016021
ACGGTATTCGGATTATAAATCAAGCAGATATTGGAGGTAATGCTCACCAAGAAACAGAAACATCTTGTGGGAAAATAACGACTTTACAAAAATCTGGCAGGACTGCAGGAGAGCCATATCTCAGATGATACTGTAGCTGTCATCACCATCACTCGTCCGAATGTAACACATTATTGCCAGTACAAATACGAAAAAGGATGAGAGCTCCATTGCCAAGGCTCCCCAACCAATAACACCAGCATGTTTTAAGATTGCAGGGATTGCAATGCTTCCAATAGCTGAAGCTCCAGTCAGGAACTTGGTTGCATTTACCCAGCCATTTTCAGATTCTGAAAATATTGAAGAATCGGATCCCACAAAGAACAGCAATGGCATGGGAAGGAGCACATACATTATTACAGTTAGCATTGGCCACCAATTATTGTACAAGGCACATGCCAAAATTTGCAATACAATTCCTCCAGAGACCAAAATTGCCAAGGCGGCAAGTTTTCCAGTGTGCAAGCAAGCA
>Dhingra_Pear_16_GATCAG_L001_R1_001_paired_trimmed_paired_merged_contig_27256 vacuolar sorting-associated 55 homolog [Malus domestica]	GO:0005773	GO:0016021
ATACGAAAAAGGATGAGAGCTCCATAGCCAGGGCCCCCCAACCAATTACACCAGCGTGTTTTAAGATAGCAGGGATTGCAATGCTTCCAATAGCTGAAGCTCCGGTCAAGAACTTGGTTGCATTTACCCAGCCATTTTCAGATTGTGAAAATATAGAAAAATCGGATCCCACAAAGAACAGCAATGGCAAGGGAAGAAGCACGTACATTATTACAGTTAGCATTGGCCACCAATTATTGTACAAAGCACACGCCAAAATTTGCAATACAATCCCTCCAGAGACCAAAATTGCCAGGGCGGCAAGTTTTCCAGTGTGCAAGCAGGCACGCATATAGCCTGGTAAGTCAGCCATCAAGTACTTGCCTTAGCGCGCAGATGGGGAACACCTTAGTTGTTACTTCAATCAAATCAATCG
>Dhingra_Pear_16_GATCAG_L001_R1_001_paired_trimmed_paired_merged_contig_90013 vacuolar sorting-associated 55 homolog [Malus domestica]
TTGCTGTTCTTTGTGGGATCCGATTTTTCTATATTTTCACAATCTGAAAATGGGTTTGTCTTTCTCCCCTGAACTTGCTTACTGAAATAACTATTCGTTTAAAGTCTAAAGCTGCATCAACATTATTCGTGTTCTTACTCCCTTCGCTTATTAAATACTGTATGATGAAACAGCTGGGTAAATGCAACCAAGTTCTTGACCGGAGCTTCAGCTATTGGAAGCATTG
>Dhingra_Pear_16_GATCAG_L001_R1_001_paired_trimmed_paired_merged_contig_64708 vacuolar sorting-associated 55 homolog	GO:0005773	GO:0016021	GO:0006661
CAATTTCCAAGCTTAGACGATCACATACACAAACAATCCCACATTAACAAAGAAACTAACGTCCTTGCCAAATCAAGTAAAAGGCAAAACCGATCAAGATACCTTCGAACACCGTATACAAATTGATTGAAGAAAGGGTCTTTGAAGTTTGAACATACATATATATAGAGATCACATCTACAAAGTGGGAAAGGCTACGTTCCTTTCCCGTTCGCATGCATTATCAAACTTGCAATTGTTAACTTATATTACATCAATGGTGGCCGCAACAATTACCAGTCAGTAGATAAGAACCCAGGCTTTTTGAGTGCTAATCACCACTCATCTTCGAGACTAGCACGGTGGAAACACATGACAGTACAGATAAATATGAAGAATGAAAAGAATTCAATCCACATTGCAG
>Dhingra_Pear_16_GATCAG_L001_R1_001_paired_trimmed_paired_merged_contig_4351 vacuolar sorting-associated 53 A-like isoform X2	GO:0005783	GO:0016021	GO:0048193
CTGAAAGGCCCGTCTTTTCTATCTTTTGCAGCTTCGGTTAACGCCAGGAACCTCTTGAACCCTGTTGTGGCTGCACCTCGCCCCAGTGCGGCTGCTCTGGTTAGCACATCGTCTCTGGATGCAATAAGTGCGGCTGAAGTAGGATTTGGTATCAGAGCAGCTGCGGGGGCAGTTGGGAGTGGAATAGTTGGGGCAGCCGGGGGTGGGAGAGAAGGTTTTGTGATTCCCGGGCTGTGCTTGTTAAAGTCATCTAGTATGCTTTGCTGATCTGCTTTCTTAAGACCCTTGAGCTCCAAAATTCTCTGAAACTCCATGGGCGTTCCCTCTGGTAGTAAAGCACGATATGTATCTGCAACAGAATCAATTGGCGACAGTATGACCTTCAGAAGTGCTTCAGCTTTGCTCATCTCCCGGCTTACAAATTTCGAATAGCTAGCAGCACGTGAAGTTTGGTGACCAAGGGATGGTATCTCCAAAAGAATTGTCTTTACAGCTTGAGTATCCAGTAGCATTTGTTGAGCTCCAGTTTCTGATATTTGCTTGCATTTGAAAATGTTAGTATAAAAACGCGGACCAAGAGATGATGCAAGCTTGTCCAAGAAAAATTGGAAGTAAATTGGTGAGAGAAGTGTTCCAAGTATAGGAATA
>Dhingra_Pear_16_GATCAG_L001_R1_001_paired_trimmed_paired_merged_contig_26342 vacuolar sorting-associated 53 A isoform X1	GO:0000938	GO:0005783	GO:0016021	GO:0042147	GO:0048193
TGGGATTTCAGTGTACGCACGCCAAAGCCAAAAATAGCGAAAAGTAAATGGCAGTAATCTAATTTCTACTTAACGCGAGATTTAATACAATATTTTGTCCTATGAAAAATCCGTCCGAAAGCGAGGCATGAGATTTAGCAAAACAAAAATTAAAAAAAAAGAAAAGAAACAAACAACCATGGCATGCTTTACATTTGTAGGGTGTAAAATGTTGTCATGCGTTGAAGAGCTTCCTGAAAGGCCCGTCTTTTCGATCTTTTGCAGCTTCGGTTAAAGCCAGGAACCTCTTGAACCCTGTTGTGGCTGCACCTCGCCCGAGTGCAGCTGCTCTGGTTAGCACATCGTCTCTGGATGCGATAAGTCCGGCTGAAGCAGGATTTGGTATCAGAGCAGCTGCGGGGGCAGTTGGGAGTGGGATTGGTGGTGCAGCAGGTGGTGGGAGAGAAGGTTGTGTGATTCCCGGGCCGTGCTTGTTAAAGTCATCCAGTATACTTTGCTGATCTGCTTTCTTAAGACCCTTGAGCTCCAAAATTCGCTGAAACTCCATTGGCGTTCCCTCTGGTAGTAACGCACGATATGTATCCGCAACAGAATCAATTGGCGACAATATGACCTTCAGAAGTGCTTCAGCTTTGCTCATCTCCCGGCTTACAAATTTCGAATAGCTAGCAGCACGTGATGTTTGGTGACCAAGGGATGGTATCTCCAAAAGAATTGTCTTTACAGCTTGAGTATCCAGTAGCATTTGTTGCGCTCCAGTTTCTGATATTTGCTTGCATTTGAAAATGTTAGTAAAGAAACGTGGACCAAGAGATGACGCAAGCTTGTCTAAGAAAAATTGGAAGTAAATCGGTGAAAGAAGTGTTCCAAGGATAGGAATACTAGTAACGAGGATCATATTTATGCCATTAACATACTCTGATTGGTCACCAACACTTTCAAG
>Dhingra_Pear_16_GATCAG_L001_R1_001_paired_trimmed_paired_merged_contig_118000 vacuolar sorting-associated 52 A-like [Pyrus x bretschneideri]
GTTAAAATGAGGTACCAAGGAATGAACTTCAAATATCAGGGTCATTTCAACCATGCAGAAAGGCCCTTTTATATGAAGTTATGAACCTTAGAATATTAAAGAAAAAGGCCAATTGTGTATAGAGTACTGGTGGGACAAAATGTAAACAGTTTAAAACAAGGTAATGTATAAACATGCAGCAATAGAATAAAACAAAGTATTTGTACACTATTTCTATGTTGAAACCAAATTTTATAAAATAGAGAATATAGCACCAAATTTAATCAATCAATTAACATGTGAATAAATAAATTTGTGTTTTCTCTTATGCCCCTCTTGTTAGGAGGTTCAAACATTAATTCCTCAGTAAATATGTGTTTTCTCTGCATATAGGTTTGCTTTTGAGCATTTAGCCATGGTTGACTAGTTTTTGACTCCATTCTTTTCTATCATCCTCATTCTTCCGCTCTAAATTTCTTCAACGACTCCTTGTGTCTCTATTAATATTAAAACCTTGTTCATTGTGTCAATGTATGCTCCGCGAACCTCAATATATACATCCTTGCCATGTT
>Dhingra_Pear_16_GATCAG_L001_R1_001_paired_trimmed_paired_merged_contig_15869 vacuolar sorting-associated 52 A-like [Pyrus x bretschneideri]
CTTTCTTTAATATAGTCCTGGATGGAGTCCAATTCAACTTGTCGTATATTGTTCTCAACCCCCTTTGTATGCTCCCGAAGTTTCGTGCCTTTAGACAATATGTTTGCAACTACATCATCGTGTTTACATTCTTCCAATTCTTGCTGCAGTCCTTCTAACGATATATCATCACTGCTTGCATCCTCCTCAACGGTCAAGTCCCCAACGAATGCACCCAAATCGAAAACCGTTTTCTGAGCATCACCATTGCTCACATCATAAGAGTCTCCCTCTTTGTTGCTCGAAACATAAGCCATGTTGATTGTTGAGTGCAAGTGATTGGAAGACCCAGAGGACCCCGGCGATGAAGAGAGGTGCGTCTCAGTATACACTGATTTCAGAGGAGTTTGACCGGAAACAAAGCTCCGGCGACGGTGAGGACCTCAATTCCTATAGGGATCCGTGAAATCGAGATTTAGAAAGAAACCAGACTACAAATTAAGAGCGAGAAGGAAGAAGGAACAAAGCTCCGGCGACGAAGCAGAAGAAGAAGAATCTGAACCGTAATAATGCGGCAGCATATGGG
>Dhingra_Pear_16_GATCAG_L001_R1_001_paired_trimmed_paired_merged_contig_20384 vacuolar sorting-associated 52 A-like [Pyrus x bretschneideri]
CAAACCAAAGATTCAAAAGCAATCACGAAGAAGCTCACAACAGAAATTACTAGCGGAAAGCAGCGTCTCAGTGTCAAACCAAAGATTCAAAAGCAATCACGAAGAAGCTTATTGGCGAAAAGTACACTGTAACTGTCCTTCTTCGGCAACTTTTGATGACTGCAAGTTTTACATTATGCTCAAAAGTCCAAACGCAGGAAACCCATATGAACCGAAACAACCTAGAAAGTCCTCGAGTATTTTCTAATTTCGTACATGATTGACGGTATGGACACTAGATCCTTGTTGAGAGCAGACCCACCAACAACCCTCTTTATGCAATCCGAGAGCCTAGTGTAATAGAGCAACAGCTGAGTCAATGCCGCCCTCAAGATCTCCATACCACACAAGAAGTTGCTGAAAGAAGTTATGACGTCTTTGTGCATCAGTTCGATTGCAGCTTTCCATCTACTTGCAAAGTCCTTCACGAGGGGCTCAACCTCCGCAACAGTTATAGGCTTCTCAGAACTAGCGCTTGGATCCTCCGAAGCTCGGGTTTTAACAAACTTGATTAAATCGCCAAAATGCTCTAGTAGTAGTTCTTCCACAAATAATGCCGTGTTGCTTTTCAGAAGTTCCTCAAAGTGCATTTGAATTTTACCACCTTCTGGATCAGCTTCCTTCAACACAGCAATCGTCATATCATAATTGTTTATCAGAAACACGGTTTGTAGTTTTGGTTTTGGAAATGATTTAGCAAGCTTGATAAGCAAGTCGTCAATAGCCATTCTCAGTCGCTCCAAATTTAATTCAAGCTGCCCATCTCCATATTCCACATTGAGGTGGATAAGTGAAGCTGTAAATTCAGCATAACGCCTCATGACATAGTGAGGATGAACATCATCTTCCCACAATGTCTTCACATTTGCATTCCGCAGACTGTTTAGATGCAGGTCAAACACCATCTTAAAGCGAGGCCATAGGGCAATATTGACCTTATCAAGGTATGAGTCCAAGCATGGAATACGCCGCCTAGACATAATGAGCTGGTGCTGGTGTATTATGCGAATCATAAGCATTACCCCAATAGCATCGTAACAATTTGGAAGTATTGAATTGAAGTGCTCGTCAATTACAGAAAATGGGCCTGCAAAAATTTCATAAAATATGGATTCTTCACCAAAGAAATCATCGCAGAAATGATACTCGGAAGTAGCAGTATCCATAAGTAGCTTGTGCAAGCTCCTGAAGAGGACCTCGTATGGATACTTGATGTTGCTGGCTTCAGCTATATGTGGAATCAATGCAGGTTCCTCAATTTCCTTTAAAATTTTTCTCCTCTCCCCAAGGGCAAAGACAGCAGACCGGTTCTTCAGTGGTTCCCTTCCTCTTAAAAAGAGACTAGTGTTTCTAGTCTCAACACCAATTAAATCACTAGATGTTGCTATATCTAACTGTAATTTCTCAAGTGCTTGAATGTAAGCGCGGAAATGTGCACTGAGAACCTTGTTCATTGTGTCAATGTATGCTCCGCGAACCTCAATATATACATCCTTGCCATGTTCCTTCAGGAAGGAAACAACATACTTGTACTTCAAAAGAACATTCTGCTGAAGGATCTGGATATTTGTTTTAGGTTTTCTCAATGCATAAAGCTTCTGAACAATGAAGTCAAACACCTTGGAAACTGCTTTCTGTCGGAGTTTTTCAAGCTCGGGCTGAACATCTTTTAGGGCTTTTGAAGTTTTAACCATAAGATCTACTTCTACAAACTTGAGCTTCTTACTTAGAATCTCTAAAGTTCTCATATATTCATCATTCACCTCGCCTTCAACAATTATGTCTACCATTCTTGGAGGGACTATAATATCTTCAACAAACTTTGCCAATTTTGATTCTGCCACCTTGCGATTCTTCAGCTTCAAACCCATGTCCATAGACTTCTCCTGAAGAATTTTGATGTCTGAACTTATTGAACCAATCTCTGACTGAAATCCACTCAGAAGAGTTTCCATCTGTGACAAGATGCTGTCACAATCACGAATTTGATCATGAAGAGATACCAGATTATC
>Dhingra_Pear_16_GATCAG_L001_R1_001_paired_trimmed_paired_merged_contig_21843 vacuolar sorting-associated 52 A-like [Pyrus x bretschneideri]
AACTTAAAACCTCTCACTTACAAATAAAAAGAAATATCATCAGATTGTAGTATTGAGTGACGACGTGGGTCTATTTTAAGGGACAAATAAGTTTGAGCCCCAAGACCAGTTCTCAGGCCGGGCTTTCATGTAGGCGACCAGTTCCGAAAATCTCATGTTATTTTAATATTGTGAGGATCACGTCATTCTTAAAGGCTTTGGACGACATGATCTCTTACAGACGCTAGAAACCGCATAGACGACACAAAATGTAGTTAATACAAAATCACTACACAAACCGTGTCTGTTGGAAGCCTCCAACGTTGGCACGCATGCAATCATCCTTTTGCTCAAGCCTTCTCTTGGCAGGTAACCCATATGAAACGAAACAACCTAGAAGGTCCTCGAGTATTTTCTAATTTCGTACATGATTGACGATATGGACACTAGATCCTTGTTGAGAGCAGACCCACCAACAATCCTCTTTATGCAATCTGAGAGCCTTGTGTAATAGAGCAACAGCTGAGTCAACGCCGCCCTCAAGATCTCCATACCACACAAGAAGTTGCTGAAAGAAGTTATGACATCTTTGTGCATCAGTTCGATTGCAGCTTTCCATCTACTTGCAAAGTCCTTCACGAGGGGCTCAACCTCCGCAACAGTTATAGGCTTCTCCGAACTAGCACTTGGATCCTCCGAAGCTCGGGTTTTAACAAATTTGATTAAATCGCTAAAATGCTCTAGTAGTAGTTCTTCCACAAATAATGCTGTGTTGCTTTTCAGAAGTTCCTCGAAGTGCATTTGAATTTTACCACCCTCTGGATCAGCTTCCTTCAAAACAGCAATCGTCATATCATAATTGTTTATCAGAAACACGGTTTGTAGCTTTGGTTTTGGAAATAAATTAGCAAGCTTGATAAGTAAGTCGTCAATAGCCATTCTCAATCGCTCCAAATTTAATTCAAGCTGCCCATCTCCATATTCCACATTGAGGTGGATAAGTGAAGCTGTAAATTCAGCATAACGCCTCATGACATAGTGAGGATGAACATCATCTTCCCACAATGTCTTCACATTTGCATTCCGCATGCTGTTTAGATGAAGGTCAAACACAAGCTTAAAGCGAGGCCATAGGGCAATATTGACCTTATCAAGGTATGAATCCAAGCATGGAATACGCCGCCTAGACATAATGAGCTGGTGCTGATGTATTATGCGAATCATTAGCATTACACCAATAGCATCGTAACAATTGGGAAGTATTGAATTGAAGTGTTCGTCAATTACAGAAAATGGGCCTGCAAAAATTTCATAAAATACGGATTGCTCGCCAAAGAAATCATCACAGAAATGATACTCGGAAGTAGCAGTATCCATAAGTAGCTTGTGCAAGCTCCTGAAGAGGACCTCATATGGATACTTGATGGAGCTGGCTTCAGCTATATGTGGAATCAACGCAGGTTCCTCAATTTCCTTTAAAACTTTTCTCCTCTCTCCAAGAACAAAGACAGCAGACCGGTTCTTCAGTGGTTCCCTTCCTCTTGAAAAGAGACTAGTGTTCCTAGTCTCAACGCCAATTAAATCACTAGATGTTGCTATATCCAACTGTAGTTTCTCAAGTGCTTGAATGTAAACACGGAAATGTGCACTGAGAACCTTGTTCATTGTGTCAATGTATGCTGCACGAACCTCAATATATACCTCCTTGCCATGTTCCTTCAGGAAGGAAACAACATACTTGTACTTCAAAAGAACATTCTGCTGAAGAATCTGGATATTTGTTTTAGGTTTTCTCAATGCATAAAGCTTCTGAACAACGAAGTCAAACACCTTGGAAACTGCTTTCTGTCGAAGTTTTTCAAGCTCTGGCTGAACATCTTTTAGGGCTTTTGAAGTTTTAACCATAAGATCTACTTCAACAAACTTGAGCTTCTTACTAAGAATCTCTAAAGTTCTCATATATTCATCATTCACCTCGCCTTCAACAATTATGTCTACCATTCTTGGTGGGACTATAATGTCTTCAACAAACTTAGACAATTTTGATTCTGCCACCTTGCGATTCTTCAGCTTCAAACCCATGTCCATAGACTTCTCCTGGAGAATTTTGATATCTGAACTTATTGAACCAATCTCTGACTGAAATCCACTCAGAAGAGTTTCCATCTGTGACAAGATGCTGTCACAATCACGAATTTGATCATGAAGAGATACCAGATTATCACTTTCTTTAATATAGTCCTGGATCGAGTCCAATTCAACTTGTCGTATATTGTTCTCAACCCCCTTTGTATGCTCCCGAAATTTTGTGCCTTTAGACAATATGTTCGCAACTACATCATCGTGTTTACATTCTTCCAATTCTTGTTGCAGTCCTTCTAATGATATATCATCACTGCTTGCATCCTCCTCAACAGTCAAGTCCCCAACAAATGCACCCAAATCGAAAACCGCTTTCTGAGCATCATCATTGCTCACATCATAAAACTGACCCTCTTCGTTGCTTGCAACATAAGTCATGTTGATTGTTCTGTGCAAGTGGTTGGCAAATCCAGATCGATCCGCAATGTAAAATCCTTTTTTCCGAATTGATAATTGCTGATCGTCTCTAGGCCATTGCTATGGCGGCAATGCCGAGGATTCCGGCGATGGAGAAGGGTGGGTCTCAGTATACACTGATTTCACAGGAGTTTGACCGGAAACAAAGCTCCGGCGACGGAGATGATCTCAATTC
>Dhingra_Pear_16_GATCAG_L001_R1_001_paired_trimmed_paired_merged_contig_4038 vacuolar sorting-associated 51 homolog isoform X4
AAGGCGAAGAGGATGAGGGATCTGCTGTCAAGCTTCTGATGCAACTCTAAGCTACTGGGTTTTGGTTATGACTAGTTAGATCATCTATTGTCATTACTATCTATTAGGCCCATCTATACTTCAAACCCTAGATATCTTTAGATGTATTTAAACCCCCTTTTAGGATGGAAATGAAGTATGAATGAAGATATGAATTTCCTTTGATTTCCTTTTCCATTTCCTGCATTTACTTTCTTGCAATTCTCCTTTTACCATGTCTGATCCTACCGGCTTCTACTCCCCTGACCCTTCGATGTCGTTTCCCAACTCTAAGTCCTCGTCCAAGTACGCCACTCTCGACTCCACCTCCTTCGATCCTGACCAGTACATGCATCTCCTTGCGATCTCCAACTCTTATCTTTTACCAAATACATGACCGATTCAGCTGGTTTGTTTATTTAATCTTGAGACAATCGTAATGGTTACTGGGTTACTGATTCACTGGTAGTAATTAGGGCAGATTTAGGGTTGGATTGGAAGGCTGTGTCGTGAAATTTATGTTATTTACGTCTTAGCGAAGTTTGTAGAGGCGAAAAAAATGGAATTAGTGGCTGCTCAAATAAAATGTCATCAAGTTGTTTTGAATTGAGCTGGGAATTTAGTGGAGTGGAACGAAACCATTGGTTTTCGTAATACAATTGGAAATGAAAATTTGGTTAGGAATTTATCCGATTACTTGATTGCGCCTGATTTGAGGCATTTGTAATTTGAATTTTGAATGATCATACTATGCTCATTTTGTTATCGAATATGAGGCAGATATTCGAACTTTGAATCAGCATTGTGAGTTGTATGAACGTTGAAATGGCTGCTGAGATAAAGAATCTTGATACTGACTTACAAAT
>Dhingra_Pear_16_GATCAG_L001_R1_001_paired_trimmed_paired_merged_contig_16420 vacuolar sorting-associated 51 homolog isoform X2
GAAGGATCATTAGAATCCAGTGAAGCATTGCTTATATCTTCTATCTTAAGCTGAAGGCCAGCAACAAATTGTTCTAACTTCTCAAGCAACCTCACCTTTAAGCATTCAACTTGCATAGATTCAGAATCTGAGAACAGCTTTCCCTGAAAAGAATAATTTGGAAAATCATAAGACAAGTTTTCCAACAGAACACATCCAGTTGCAGTCAGTAAGTTATTCGGCATGAAATTATGATTTTAAACATTAACTTTAACAACATCTCAGATGGTGAATGTCCATTCTTTTGTTAAAGTATGCTTAAGAAAGTACAGTAATACGACACAGATACACAATAAATGGCTAATAAGAAATAGCTTGATAGCTAGTGAAAAATGTCATGCCTTGATTCACAACTTTTACTTCATCTAATAGAATACAGCTAACTCATGAGCATGAACATCTCACTCACATGACTCACAGCAATCCCAAGAGCTCGGAGAGCTTATTTTAGGACGACACATGCATCATATTACTGAAACATTGTATTCATCCAAGGGAATGTTTCCCACACGTTTCAAGCAGTGGCCCTTCATGAAAAGATATTACATGGCAATACCTGAATGTTACATCTTAAAACTAATCCTATGTCCGAGATATAGGCACAATCCTAACATACTGCATAATCCTTTACCAATATTGATGCTAAAACTTCCACCAAAAACTGCATAACGCCTATCCATGTATTAAAGCAAATGGAGTTATATATTATATGCCCCTAAACATATAAACTATGACACCATCCAACTAAAAATTACTACCTCGACTGCAAAAACTT
>Dhingra_Pear_16_GATCAG_L001_R1_001_paired_trimmed_paired_merged_contig_23466 vacuolar sorting-associated 51 homolog isoform X2
GAAAGCTGTTCTCAGATTCTGAATCTATGCAAGCAAGAGCTGAGGCTGCTGTGCTTCTTAAGCAGTTGGATTTCCCAGTCTGTACTGCACTTTTATTTAAGTTTGTCATTCAGATTACATATTGCTGTGTTAACACATCATGGCTTTAACTAAAGAAAACGTATTCAATAGTCTATTGATACAGTTAAATTGTGTGAACAATACCCACAGGAAATTGGTAGACTTTTCAAAAATAGGTTATCCTTTTTTTTTTTGTTCTTAAGTCCTAATGTATTTTAAATTTCTTTGTAA
>Dhingra_Pear_16_GATCAG_L001_R1_001_paired_trimmed_paired_merged_contig_23491 vacuolar sorting-associated 51 homolog isoform X2
TCAAATCAGAAGCATATGCTGATGCGGTCAAGTTTTATACAGGAGCAATACCAATATTTAAGGCATATGGAGACTCCTCATTCCAGGATTGTAAGCGAGCATCTGAAGAAGCTGTGACCATAATTATCAAGAATTTGCAGGGAAAGCTGTTCTCAGATTCTGAATCTATACAAGCAAGAGCTGAGGCTGCTGTGCTTCTTAAGCAGTTGGATTTCCCAGTTGACAGCTTAAAGGTGAAGTTGC
>Dhingra_Pear_16_GATCAG_L001_R1_001_paired_trimmed_paired_merged_contig_4033 vacuolar sorting-associated 51 homolog isoform X2
ATGCAACTTTTCTATGTGTTCCCTCTTCTCAAAAAGAGAAGTGTTGACCCCATCACTTCTAGATTGCACAGACATTATCTTCTGGAGGAGCTGTTCCATATTTGCCTCCATCCCCACAAGACCAGAATATTATAAGAGACTCTTGGTTACATTATCTACAAGATTTGTAAGTCAGTATCAAGATTCTTTATCTCAGCAGCCATTTGAACATGTCTCTGAACCAAAGTATCTGTAGAAGCCCTTCCAAGTTTGACTTGTGTACGAGGAGATGCATGTACTGGTCGGGATCGAAGGAGGTGGAGTTGATGGCGTCGAGAGTGGCGTACTTGGACGAGGACTTAGAGTTGGAAGAAAGCAGCGAAGGGTCAGGGGAGTAGAAG
>Dhingra_Pear_16_GATCAG_L001_R1_001_paired_trimmed_paired_merged_contig_4034 vacuolar sorting-associated 51 homolog isoform X2
CGAAGAACTCCTAGTAGATCTGCTGACCAGATTTCTGTCTTTATGCATTGCTCAGTGGTTTTGAAGTGCCCGGCAACCAAGTCTTGTGCAAGCTTGGTTAGTTGTGTATCCGAATCAGGAAATATTACGCGATAAGCACGGACAGCCTCCGCAAACTCATGAACAGAAGTCTCATGTGCAGTAGCAGGAACTGTGTCAGTAGAAGGATCATTAGAATCCAGTGAAGAATTGCCTATATCTTCTATCTTAAGCTGAAGGCCAGCAACAGATTGTTCCAACTTCTCAAGCAACTTCACCTTTAAGCTGTCAACTTGGAAATCCTTGATAATTATGGTCACAGCTTCTTCAGATGCTCGCTTACAATCCTGGAATGAGGAGTCTCCATATGCCTTAAATATTGGTATTGCTCCTGTATAAAACTTGACTGCATCAGCATATGCTTCTGATTTGATACACTTCCCAAGCCTAGCAGGTAGATCATATATGAACTGAACTTTACGAAGAAGGTTGCGTGTGCGATGCAACTTTTCTATGTGTTCCCTCTTCTCAGAAAGAGAAGTGTTGACCCCATCACTTCTAGATTGCACAGACATTATCTTCTCAAGGAGCTGTTCCATATTTGCCTCCATCCCCACAATATTACTTTTCATCTGTTTAATAGTATCTGTCGCGCTAATAAACTTGTTGTAGTTCTCGTATACTAACATTTGTAAGTCAGTATCAAGATTCTTTATCTCAGCAGCCATTTGAACATGTCTCTGTAGAAGCCCTTCCAAGTTTGACTTGTGTACGAGGAGATGCATGTACTGGTCGGGATCGAAGGAGGTGGAGTTGATGGCGTC
>Dhingra_Pear_16_GATCAG_L001_R1_001_paired_trimmed_paired_merged_contig_4035 vacuolar sorting-associated 51 homolog isoform X2
CTGAATTTTAGGGAGAAGGTTGCGTGTGCGATGCAACTTTTCTATGTGTTCCCTCTTCTCAAAAAGACAAGTGTTAACCCCACCACTTCTAGATCGCACAGACATTATCTTCTCAAGGAGCTGTTCCATATTTGCCTCCATGCCCACAATATTACTTTTCATTTTGGACGAGGACTTAGAGTTGGGAAACGACATCGAAGGGTCAGGGGAGTAGAAGCCGGTAGGATCAGACATGGTAAAAGGAGAATTGCAAGAAAGTAAATGCAGG
>Dhingra_Pear_16_GATCAG_L001_R1_001_paired_trimmed_paired_merged_contig_4036 vacuolar sorting-associated 51 homolog isoform X2
ACAAGAACCCCCAAGAGAAACGTTGCGAAGGAAGTAAGGATAAGACATCTACTTGTTTCTTGTTAGGTCTGGGTAGAGAGAAAAACCAGTCTCGCCATATTCTAAAATGGAAAGAAAGAGAAAGAAAAATGGATAAACTTGCGAATTCTTGATAATTATGGTCACAGCTTCTTCAGATGCTCGCTTACAATCCTGGAATGAGGAGTCTCCATATGCCTTAAATATTGGTATTGCTCCTGTATAAAATTTGACCGCATCAGCATATGCTTCTGATTTGATACACTTCCCGAGCCTAGCAGGTAGATCATAGATGAACTGAACTTTACGAAGAAGGTTGCGTGTGCGATGCAACTTTTCTATGTGTTCCCTCCTCTCAAAAAGAGAAGTGTTGACCCCATCACTTCTAGATTGCACAGACATTATCTTCTGGAGGAGCTGTTCCATATTTGCCTCCATCCCCACAATATTACTTTTCATCATTTGTAAGTCAGTATCAAGATTCTTTATCTCAGCAGCCATTTGAACATGTCTCTGTAGAAGCCCTTCCAAGTTTGACTTGTGTACGAGGAGATGCATGTACTGGTCGGGATCGAAGGAGGTGGAGTTGATGGCGTCGAGAGTGGCGTACTTGGACGAGGACTTAGAGTTGGAAGACAACAGCGAAGGGTCAGGGGAGTAGAAGCTCGACAGCAAATCTCTCATCCTCTTCGCCTTGTAGTCCAGCGGCACGTCGTTCACCTCCATTTCTACGTTTCTTCTTCTTCTTCTTC
>Dhingra_Pear_16_GATCAG_L001_R1_001_paired_trimmed_paired_merged_contig_43167 vacuolar sorting-associated 51 homolog isoform X2
CAGTTCATACCTGCTAGACTTGGGAAGTGTATCAAATCAGAAGCATATGCTGATGCGGTCAAGTTTTATACAGGAGCAATGCCAATTTTTAAGATATATGGAGACTCCTCATTCCAGGATTGTAAGCGAGTATCTGAAGAAGCAGTGACCATAATTATCAAGAATTTGCAGGGAAAGCTGTTCTCAGATTCCGAATCTGTACAAGCAAGAGCTGAGGCTGCTGTTCTTCTTAAGCAATTGGATTTTCCAGTTTGTACTGCACTTTCTATTTAAGTTTGCCATTCAGATTACATGGTACCGTGTTAACACATCATGGCTTTAACTAAAGAAAATGTATTCAATCTTCTATTGTTATTGTTAAATTGTGTGAACAATACTCAAAAGGAAATTGGTAGTAAGTAAAAAAAGAAATAGGGAGGATAAGTTCTATGATGCTACTGTCTGATCCAAATCAGCTTTCACATTGTCTTCCATAAATGACGATGGTCCAACCACAG
>Dhingra_Pear_16_GATCAG_L001_R1_001_paired_trimmed_paired_merged_contig_83105 vacuolar sorting-associated 51 homolog isoform X2
TTTTATACAGGAGCAATACCAATATTTAAGGTAATTTCTATCTCCTATGATCTTTTGCATTCGGGACCAGAGTTTACCTTTGTGTGGAGTTTTATTTACATTGTGACTCACCTCTCTGTGCTCTCTCTCTCTCAAATCAGGCATATGGAGACTCCTCATTCCAGGATTGTAAGCGAGCATCTTAAGCAGTTATGACCATAATTATCAAGAATTCGCAAGTTTATCCTTTTTTCTTTCTCTTTCTTTCCATTTTATAATATGGCGAGACTGGTTTTTCTC
>Dhingra_Pear_16_GATCAG_L001_R1_001_paired_trimmed_paired_merged_contig_54127 vacuolar sorting-associated 51 homolog isoform X1
ATGTGTTAAATGAGGATGCTCTCCTTGATTATTCTCTGGAGGTCTCCCTTTTAGTTTTATTTCAATTTATTTTTATAATAAAGTTTGAAATTTTCTTTCACACTCAGGAATCGCAGTAGATTCTATTTTCTTGTTACTGTTGAAGGATGTTTTTTAAGCATACAGATTAATCTATGTTCTTCAGGCTGCTCGGGTTACTGTGAAACTATATGTTAGCAACAAATTTTCTCATCTCCTAAACAACAGTTCAGGTTATTCATTTCTTAGTTT
>Dhingra_Pear_16_GATCAG_L001_R1_001_paired_trimmed_paired_merged_contig_70809 vacuolar sorting-associated 51 homolog isoform X1
TTCTTAAGCAATTGGATTTCCCAGTTGACTGCTTAAAGGTGAAGTTGCTTGAGAAGTTAGAACAATTTGTTGCTGGCCTTCAGCTTAAGATAGAAGATATAGGCAATGCTTCACTGGATTCTAATGATCCTTCTACTGACACAGTTCCTTCTACTGCACATGAGACTTCTGTTCGTGAGTTTGCGGAGTATGCTTACGGAATGTAGACAGAAATCACTGAGCAATACATAAAGACAGAAATCTGGTCAGCAGATATACTAGGAGTTCTTC
>Dhingra_Pear_16_GATCAG_L001_R1_001_paired_trimmed_paired_merged_contig_112692 vacuolar sorting-associated 51 homolog
CAGCACAAGGAACCCCGCGAAGTTCATATGTTTGTTGATTTATTTCTTCAAGAGGTCAGTACATAATTTGTTTCCCCCTGCCATTTAATACTCTCTTGGAATAAGAGTCAAGTTGGGAGAACTCGCTTGGTACCTTGTTTGTTAAATCTATTATTTGTTGTCAGCTGCTCTGCACAATTCATTCCTTTCTTTCCTGTGTTAGTTGGAAGCAATTAGAAGTGAAGTTAAGCAAATTTTGCCCCAAGGCATTTGCAGGCAT
>Dhingra_Pear_16_GATCAG_L001_R1_001_paired_trimmed_paired_merged_contig_114313 vacuolar sorting-associated 51 homolog
CTGGACCCAATTTGGTGTTGTAAACCTCTTCTTTAAGAGAACTGATATCCGCTGAGTTCTCATATTTATGTACTGAAAAGAGAAGATCAAAACATTTTGTTATCAAACTTTTGTCTGCATAATAGATAAAAGTGGTGTGATCATGGTAGCCCAATAAAAGTGGTTTGATCATAGTGTTACAATCTCCATTTGTTAAAGGAGGGGTAGATGAAGAGCAGTGTTAAGGATGGTGTACTAGCACATTGGTCATACTTATGAAGAACTCCTAGTATATCTG
>Dhingra_Pear_16_GATCAG_L001_R1_001_paired_trimmed_paired_merged_contig_18878 vacuolar sorting-associated 51 homolog
CAGTGCCAAATCATCTTGCCTCTGTCAAACCTAGCTCGAGACAATCGCTAGGGAGAGATTGGCTTCTGTTCCCTGGTCTTAGCCAACTTCAATTGTGTAAGTTTGTCCAGGATGGCAGGCTCTAAAGGAATTGGGTCGAGACAACGCTCAGCTGCTGCAACAATCACCTCATCCAGCAGAAAGTCAACAGCAGCTTCATCTTCTGCCATTTCCTTTAAAGGAGTCCTTAGGAACTGTATATCCAACTGAATTTGCTGGAATCCACTCCTATTAAAAGTTTGGAGTCTGACAAATTCTTGCAAGCTTTTAAGACAAAGTTTTACCAAGGTCGTTACCACCGACTCCTGCGTAAAATCAACTTTCGTAAATATTTCAACTTTTTGCTTAAAAAGTTTTGCTAGATGGGTTTCCAACAGCTGGCTTCTAGCCCTCTGGGTGTTTGACCGACTTAATTTTTCCTCTCGTAATGGGTTGCTCCGAGATGAGGCAGTGCTTCCGTTGCTGTCAGCCCGGCGATGTCTGCGAACACCTTGGGGCAAAATCTGCTTCACTTCACTTCTAATTGCTTCCAACTCTTGAAGAAATAAATCAACAAACATATGAACTTCGCGGGGTTCCTTGTGCTGGACCCAATTTGGTGTTGTAAACCTCTTCTTTAAGAGAACTGATATCCGCTGAGTTCTCATATTTATGTAAATGTGCAGAAACTTTTCACCCGCTAAGCGGAAAATCCGACAGATTTCTCCAGGAATGAAAGTGGGTCCATATTCATAGCTTCTAACACCACCACCAGAAAAGGAAGCAGCTATTTCCTCGGTGATTCTTGGGATGGCATTTTGTTCAATGAAAACAGAAACTTGGGCCAGCACGAGGACAAGCCCAGCCAGAACTTTGTCATCTTGTATTCCCTCTGTCAAACCTTGATCTTGACTGGCTGAACTATTCTTTCCTGAAAGCAAGAGAAAGTGACCTTCAAGTGCCCTGAAGAAGTCTTGAAACCCTTCTTGGACCCAATCAATAATCAAGTCTTTCAGTTTAACTAGCAGTTCCAAATTATCATCTAGAAGTTGGCGGAAGTCCAGTAAGACATCCATGCTGCCTTGGAGCACTGCCTTTTTTCCGCCCTCCAGAGCAACTTGTAAGGAATACTCTTCTCTGTCCTTCTGTCTAGTGTGGGCTTTTGTGAGGGCATCTGAACTGTTGTTTAGGAGATGAGAAAATTTGTTGCTAACATATAGTTTCACAGTAACCCGAGCAGCCTCCAGAGAATAATCAAGGAGAGCATCCTCATTTAACACATCATCCATCAGAAGTACATCTCTCCATATAATCCGAAGAACTCCTAGTAGATCTGCTGACCAGATTTCTGTCTTTATGCATTGCTCAGTGGTTTTGAAGTGCCCGGCAACCAAGTCTTGTGCAAGCTTGGTTAGTTGTGTATCCGAATCAGGAAATATTACGCGATAAGCACGGACAGCCTCCGCAAACTCACC
>Dhingra_Pear_16_GATCAG_L001_R1_001_paired_trimmed_paired_merged_contig_18879 vacuolar sorting-associated 51 homolog
GGAATTCTATATAAGGTCACAAAACAATGGACTCTATACTAAAATACTTCATTTTCCGAGTGGAGTGCACGATGAGAATGCAATTCAAAGAATTTGTGGCCGTTCAACTGCAGCCTTTAAGCACTTCCGGATGCGGAGGATGACATTCCAGTGCCAAATCATCTTGCCTCTGTCAAACCTAGCTCGAGACAATCGCTAGGGAGAGATTGGCTTCTGTTCCCTGGTCTTAGCCAACTTCAATTGTGTAAGTTTGTCCAAGATGGCGGGCTCTAAAGGAATTGGGTCAAGACAACGCTCAGCTGCTGCAACAATCACCTGCTCGACAGAAACAAGTCCAAACCGATTATTTATGGAGAGAGGTGAAGGAGATTTCAGGCCTCAACCATTCAAAAATTGGCGCCAATAAAATAGATATGAACTAAGATGGAGAAGCTATATGAAGTTAAGAGGTTCAGGATGGAGAGCCAAGACTATTTTCTATATAGAGTCCTTAGGAACTGTATATCCAACTGAATTTGCTGGAATCCGCTCCTATTAAAAGTTTGGAGTCTGACAAATTCTTGCAAGCTTTTAAGGCAAAGTTTTACCAAGGTCGTTACCACCGACTCCTGCGTAAAATCAACTTTCGTAAATATTTCAACTTTTTGCTTAAAAAGTTTTGCCAGATGGGTTTCCAACAGCTGGCTTCTAGCCCTCTGGGTGTTTGACCGACTTAATTTTTCCTCTTGTAATGGGTTGCTCCGAGATGAGGCAGTGCTACCGTTGCTGTCAGCCCGGCGATGCCTGCAAATGCCTTGGGGCAAAATTTGCTTAACTTCACTTCTAATTGCTTCCAACT
>Dhingra_Pear_16_GATCAG_L001_R1_001_paired_trimmed_paired_merged_contig_4037 vacuolar sorting-associated 51 homolog
ATCCGTGCATTTTCCATAACCCTCTTTACGGAAGTGCCAAATCTCGGATCAAGATTCAACCAACATACACACAGAGACTGAAGGTTGAGGAAGAAGAAGAAGAAGAAAAGTAGAAATGGATGTGGACAACGTGCCACTGGACGACAAGGCGAAGAGGATGAGGGATCTGCTGTCGAGCTTCTACTCCCCTGACCCTTCGCTGTCGTCTCCCAACTCTAACTCCTCGTCCAAGTACGCCACTCTCGACGCCATCAACTCCACCTCCTTCG
>Dhingra_Pear_16_GATCAG_L001_R1_001_paired_trimmed_paired_merged_contig_18042 vacuolar sorting-associated 45 homolog	GO:0005802	GO:0009705	GO:0006612	GO:0006623	GO:0006816	GO:0006862	GO:0006882	GO:0006888	GO:0006904	GO:0009624	GO:0010363	GO:0015696	GO:0015802	GO:0043069	GO:0043090	GO:0043269
TTGTACTTGGGAGACTTGGATGACAGTTTGTTAAATAACTGCATTAGTTGCACAGGACTCTCCTTCTCATAGCGTAAAGCATACAGCATGACAAGACGTAAGCGGTCAATGTCAGATACACTTTCATTGTTTAATAGATTTGTCACCGCCTCAAAAGCTGCCACCTGCCCACCGTTGCAAGCCAACTCCTGTTCTGTCTGTGACACTACCATAAGTTTTCGCTCTTCAACTAGCTTACTCATTTCTGTTACCAGTGCCACATGCTTTGAAACATTTCCATGCATCTTTCTGTACTCAGGGTAATTGTCAACAAACTTGGCCATGTCCTCTATCGTCTGAATGTTCTGGTTACTTTTTGAAATTTGCTGAAATTCATCAACCAACTGCTTGATGTTCATCCCAATATCACCAAAGTTCTCATACATGTTCTTTTTGAAAAAAGCATCTTGCTCTGATGACAGCACAACCTCCTCTTGATCCTTTGGAAATTTTCCAATGTTTCTTAAGTCGACTTTGTTGTCTTGAATACCAATCAATTCGTGAACCATGGCCTGATAGGTCCACTGATTCAGCAACGGGGTCACAGGATCATCCCTCCTATCAATTACCAGCAACAACGGAGAAATTTCTGTTCGTCTGAAATCAAAAAGTCCACTTTCCTGCTGGTACATCAGCTTTGCTGTTTCCTGCGCAATCCTTTTAGCAATATCAGATGTTCTCTGATAACGAATAACTGGTCTTCGTTTTAATGCCAAAAAAACAGCTGCAATTCCATCAACTACTCGATCACAGAAGCGCTGTAAATTTGAATGATCTACAACTGCTGGGAGCATATACATGTGATTTGATGGCATATTCAAAGTGAAATGGTAAGGATCAGTTGCAACGAAGTCTGCATAGAACTCCTGAAGCTGCTGCACAACTTCATGCTCATCTGAATCAGCTAAAATATGAATCTGGGTATCCTTCAATATGTTGGAGAAAAAGAGGTGATACTCCCCAAATCGAGGAGAAACCAAGTGCCGGCGCAAAAACTGTATGTTCTCTGAAGTGGGTGCAAGAAAGTAAACGGCTTTGAGATGCGACATGGATTCTCTGGACTTGGAAATGGAGTCAACCAATTCCACCAAAAACACTTCTTTCTGCA
>Dhingra_Pear_16_GATCAG_L001_R1_001_paired_trimmed_paired_merged_contig_18043 vacuolar sorting-associated 45 homolog	GO:0005802	GO:0009705	GO:0006612	GO:0006623	GO:0006816	GO:0006862	GO:0006882	GO:0006888	GO:0006904	GO:0009624	GO:0010363	GO:0015696	GO:0015802	GO:0043069	GO:0043090	GO:0043269
TAGCCTCCAAATTTATGGGATACGTCTTCCCTTCAGTTCTGACCCCCACAAAATGGTAAACAAAAGGCCATCTCGCAGCAACAGAGGGTTGATTCGGTGATCCCACAAGCACGTGTAGCAATTTTTTATATTACAGCAAGTGACATAAAGAACACCCATATACATCCACAACCACTTATCCACGTCGCTCTTCAAACGCTAGACATACCAGAAACCGAAACTCAGATGGCGTTGCTAGTACGAGCTAGTCTCTGAGCTTCTTCCAAGTCCTTCAAGAACCTTTTAGAATTGAGAATCACAGAACCACCAAGTATAAAGCGAATTCCAGTATTCATAGCATTTTGTAAAGCTACACAACGAGACTCCTCGTAAGTTGTCCCCCCAACAATGAAAATGACCACTTCTTGAGGCCTGCCCTGCTGGAAATGATTTCCCACAAATGGATAATCCACATCTCTCAGCCGTCCCTTGCTGATGCTTTCCATAGTTTGGAAGAGAAGAGGCTGGTGTTGTGTGTACACATTCTCAACCCCCTTCAGCCCACGAGCCATGTTACGAGCAATGTTTAAGAAATCTCGATTTCCAAAAAGATCCCCGGTTCGCTTATCCACACCCGCTTGCTTCAAGAGAAACTGGACAAGCCCAGGCTTGTACTTGGGAGACTTGGATGACAGTTTGTTAAATAATTGCATTAGTTGCACAGGACTCTCCTTCTCATAGCGTAAGGCATACAGCATGACAAGACGTAGGCGGTCAATATCAGATACACTTTCATTGTTTAATAGATTTGTCACCGCCTCAAAAGCTGCCACCTGCCCACCATTGCAAGCCAACTCCTGTTCTGTCTGTGAAACTACCATAAGTTTTCGCTCTTCAACTAGCTTACTCATTTCTGTTACCAGTGCCACATGCTTTGAAACATTTCCGTGCATCTTTCTGTACTCAGGGTAATTGTCAACAAACTTGGCCATGTCCTCTATCGTCTGGATGTTCTGGTTACTTTTTGAAATTTGCTGAAATTCATCAACCAACTGCTTGATGTTCATCCCAATATCACCAAAGTTCTCATACATGTTCTTTTTGAAAAAAGCATCTTGTTCTGATGACAGCACAACCTCCTGTTGATCCTTTGGAAAATTTCCAATGTTTCGTAAGTCGACTTTGTTGTCTTGAATACCANNNNNNNNNNNNNNNNNNNNATAGGGTCACAGGATCATCCCTCCTATCAATTACCAGCAACAATGGAGAAATTTCTGTTCGTCTGAAATCAAAAAGTCCACTTTCCTGCTGGTACATCAGCTTTGCTGTTTCCTGCGCAATCCTTTTTGCAATATCAGATGTTCTTTGATAACGAATAACTGGTCTTCGTTTTAATGCCAAAAAAACAGCTGCAATTCCATCAACTACTTGATCACAGAAGCGCTGTAAATTTGAATGATCCACAACTGCTGGGAGCATATACATGTGATTTGATGGCATATTCAAAGTGAAATGGTAAGGATCAGTTGCAACAAAGTCTGCATAGAACTCCTGAAGCTGCTGTACAACTTCATGCTCATCTGAATCAGCTAAAATATGAATCTGGGTATCCTTCAATATGTTGGAGAAAAAGAGGTGATACTCTCCGAATCGAGGAGCGACCAAGTGCCGGCGCAAATACTGTATATTCTCTGAAGTGGGTGCAAGGAAGTAGACGGCTTTGAGGTGAGACATGGATTCTCTGGACTTGGAAATGGAGTCTACCAATTCCACCAAAAACACTTCTTTCTGCAGAAGCTCGGATTGCGAATACGCCACGCTCACTATACTAACCGTGTGGGAATCGAGGATGAGAACCTTCATGCCGGAGATGTCCTGCAACATCCGGTTTAAGTAATCCCGTACGGCCGAGACCAGCACCATTTTCAGATATACGGCTACGATCTGAAGCGGATGATTGTGATGATGATGTGTTCAATTGTGTGTAGGAGAAGAAAAAGTTGCAGATCAAAGAAGACGGAGGGGGAAAGGGGAAAGGGGAAGGAAGAAGAAGTGAAGGACAGGTCCCTAAAACGCGACGTTTTCCTTAATATTTTCTTTTTCTCTTT
>Dhingra_Pear_16_GATCAG_L001_R1_001_paired_trimmed_paired_merged_contig_37899 vacuolar sorting-associated 45 homolog	GO:0005802	GO:0009705	GO:0006612	GO:0006623	GO:0006816	GO:0006862	GO:0006882	GO:0006888	GO:0006904	GO:0009624	GO:0010363	GO:0015696	GO:0015802	GO:0043069	GO:0043090	GO:0043269
TTCAGTTCTAACTCCGACAAAATGGTAAACAAGAGGACGTCCCGCAGTAACAGAGGGTTGATTCGGATGATCCCCCAAGCACGTGTAGCAATTTTTGATATTACTGCAAGTGAAAAACAAAACACCCATACACATCCACAACCACTTATCCACATCGCTATTCAAATGCTAGGTATACAAGAAACCAACACTCAGTTGGCATTGCTAGTACGAGCTATTCTCTGAGCTTCTTCCAAGTCCTTCAAGAACCTTTTAGAATTGAGAATCACAGAACCACCAAGTATAAAACGAATTCCAGTATTCATGGCATTTTGTAAAGCTACACAACGAG
>Dhingra_Pear_16_GATCAG_L001_R1_001_paired_trimmed_paired_merged_contig_37900 vacuolar sorting-associated 45 homolog	GO:0005802	GO:0009705	GO:0006612	GO:0006623	GO:0006816	GO:0006862	GO:0006882	GO:0006888	GO:0006904	GO:0009624	GO:0010363	GO:0015696	GO:0015802	GO:0043069	GO:0043090	GO:0043269
CACGTGTAGCAATTTTTGATATTACTGCAAGTGAAAAACAAAACACCCATACACATCCACAACCACTTATCCGCATCGCTATTCAAATGCTAGGTTTACAAGAAACCAACACTCAGATGGCATTGCTAGTACGAGCTATTCTCTGAGCTTCTTCCAAGTCCTTCAAGAACCTTTTAGAATTGAGAATCACAGAACCACCAAGTATAAAACGAATTCCAGTATTCATAGCATTTTGTAAAGCTACACAACGAGACTCCTCGTATGTTGTCCCCCCAACAATGAAAATGACCACTTCTTGAGGCCTGCCCTGCTGGAAATGATTTCCCACAAATGGGTAATCCACATCTCTCAGCCGTCCCTTGGTAATGCTTTCCATAGTTTGGAAGAGAAGAGGCTGGTGTTGTGTGTACACATTCTCAACCCCCTTCAGCCCACGAGCCATGTTACGTGCAATGTTTAAGAAATCTCGATTTCCATAAAGATCCCCAGTTCGTTTATCCACACCCGCTTGCTTCAAGAGAAACTGGA
>Dhingra_Pear_16_GATCAG_L001_R1_001_paired_trimmed_paired_merged_contig_50532 vacuolar sorting-associated 41 homolog isoform X2	GO:0005770	GO:0030897	GO:0033263	GO:0008270	GO:0051020	GO:0006623	GO:0009630	GO:0016192	GO:0035542	GO:0042144
AGGTAGCAGCTATGCTGGTGGCCAGTGGGCCGAAGGTGATGAACCACTGTACTATATTGTTTCCCCAAAGGATGTAGTCATTGCAAAACCGAGAGATGCGGAAGATCATATTGCGTGGCTTCTTCAACATGGTTGGCATGAAAAAGCTTTGGCTGCAGTTGAAGCGGGCCAGGGACGGAGTGAACTTCTTGATGAGGTTGGTTCTAGATACCTTGATCATTTGATTGTGGAAAGAAAATATGCTGA
>Dhingra_Pear_16_GATCAG_L001_R1_001_paired_trimmed_paired_merged_contig_5506 vacuolar sorting-associated 41 homolog isoform X2	GO:0005770	GO:0030897	GO:0033263	GO:0008270	GO:0051020	GO:0006623	GO:0009630	GO:0016192	GO:0035542	GO:0042144
TTCATTTCACTCGTATAGGTGGAATCCATAAGACAAGTCACGTGATAAGCATGACAGCAAAAGAAAACAATGACATTAACACTTTGTATAGAAAAAGGATCGAAACACATGCAACACCTTGCACCGCCCCTGGGTTTTGACTTAACCTCCATACTTCTCACACCTACCGATTTTTCGATCACCTGAGAAGCCCTACTATCATTTCTCTTTGACCGTGCCTCATCTTCTTCATTGCCCAAGTAAATTCCATGTGTTGCCTCTTTGTAGTATTTGACCAAGAGGTTGACAATATCAGCCTTGAGAATATCATTGCACCCATGCCTTAAAGATGTTTCAGTCCTGTAATTGGTGACGATTTTGACTAGCCGATCCCTGAGCCTAGGAATCTCCAATCCGTTGGGAACCATATTCACAATATAGAGAGGATCTAGGTTTCCAACTGTGTGCTCCAATAACACGCCCACCATTTCAGGTTTATCAAGACACTGCTGGATTAACTCCTCCCAGAGTTCATCATCATGTTGCATATTTACAAATTCTACAGCCTCTTCAATATCCCCAAGTTTATTTATGATTACAGCAAGGGCTTGTTTAGCATTTCCCATTCTTCCAAGAATGAACACTTGCTCCCTTAAAAGATCTCTTCCAATACAAATTTCATATGCCTTCTCCAGGGTATAATGTTGACTACTACGAAGAAAAGGAAGAAGCATCTTTGGATCATATTCTGCATAAAGCTCTACCTGCATATCATGAAATTCTTTTCCAGAATGAGGATCTGCTTCAAATAGTGGATGCAAGTATGCATGCAAGAAATATCTGGAATCACACTTATCACTTGCATGCAAAAGTTGTTTAACAACTTCAGATGGAGTTATTAAATCCTTGTTTTGGATCAACAAAGGAACTGCCAGCTTGCAATCTAGCATCATTAACTGGACAACCTTTTCCCTAATAGAATCATACAAATTGTGCTTTTCAATGAAGGAAAATATGTCTGGCTTCAAAAGATCAGCATATTGTGCAAATGCTTTCTCATATTGCCCATCAATCTCATACAACACTGCTAGTGCCTCCTGAAGGGCATCTGTCATGGACGATGTATTAAGCTGAGGTTCTATAGCTGAGATAACAGGCAATGAAGAGTAGATCACGGGTGGCCAAGATTTAACAGTTGACAAAAGCTCCTTATGAAAAGATGGATTTGTAGCGAGAGCTACAAGAGCAACCTCATAAGCAGTATCACGAAGTCTTGGGTTTTCTGTTGGAATGTATGGGACTAATACGGGAAGCTGACGCAAATGAGCAAAGTGGAAAACCCATCTTTCCCATGCCGAAGCAGATCCTCGCAACAATTTAGGACATACAGATGCGGCTTCAGCATATTTTCTTTCCACAATCATATGATCAAGGTATCTAGAACCAACCTCATCAAGAAGTTCACTCCGTCCCTGGCCTGCTTCAACTGCAGCCAATGCTTTTTCATGCCAACCATGTTGAAGAAGCCAAGCAATATGATCTTCAGCATCTCTTGGTTTTGCAATGACTACATCCTTTGGGGAAACAACATAGTACAGTGGTTCATCACCTTCAGCCCACTGGCCGCCAGCATAGCTGCTACCTGAGAAAGGAGCGTGAGCAAGGGAATAGTCCTTTGCCTTGTAATGCTCAAAGCCATGTACAGGTAAGGCATCTGTTGAAAGTTCATCATTATTCCATGTTACAATACGTACTTCTGGTCTCTGTGCAGTTCCCTGTCGTGATGGAACAGAGCTGCTAAATTCCTTTTCCCCATCTTCTTCACCAGGGATATATGCTAGAATGACCAAAGTATCACCAAAAGGGGCAATCCCGGAAATGAAATAGCTGGTCTGAAAGGATGCCACAATATCCACCTGGTTCATACCAGACATTGGGACATGCTTATATGTTCCATTGGTGGCTCTTGACTGATTTGTTTTTATCGATGTGATTTTGATTGATGTTCCCCAGCCAATGACCAGCATATCGTACACTTTAACACCTGCATCATTTGCCCAAGCAATGAGACTTGTTCTCCACTTCACCGCATGTATAGGACCTTCACCAGAGTGCAAAACCTGATCTTTAAAGCCCAGCCATCTTTTTGTATTAAAATATAAATGACCAGCTAAACCACCAGCTACAAATCTTCTAGATGATTTTCTTGCATAATCTGGGTCTAGTGCAATAGCCTTCATTGGGCGATGATACTCAAACTTCATTTTCTCATCAGTGAAAAGACTATTTATTACAACAGACCCATCGTCTGAACAGCTTCCTATAAATTCACCTTCTATGTCGAAGCTAAGATCATTCACTGCAGCAGTATGAGCAGGGAATTCCTTAACCTGATTTCCGAGAAAATCTAGAATCTGAACGGTGCCGCCGTGAGTCCCGAGCGCGATCATTCGTTCCGCGACGGCGATGCAGGATGCCACGTCGGTAGCCAACAGCGTGGGAATGCTACCTCCCATTCGCTGGTACTTGAGCCTCGGCTCCTCCTCTTCCTCCTCCTCCTCTTCTTCCTCTTC
>Dhingra_Pear_16_GATCAG_L001_R1_001_paired_trimmed_paired_merged_contig_27994 vacuolar sorting-associated 41 homolog isoform X1	GO:0005770	GO:0030897	GO:0033263	GO:0008270	GO:0051020	GO:0006623	GO:0009630	GO:0016192	GO:0035542	GO:0042144
AGGAGGAAGAAGAAGAAGAAGAGGAAGAGGAGCCGAGGCTCAAGTACCAGCGAATGGGAGGCAGCATTCCCACACTGTTAACGAGCGATGTGGCGTCGTGCATAGCCGTCGCAGAACGAATGATCGCGCTCGGGACTCACGGCGGCACCGTTCATATTCTCGATTTTCTCGGGAATCAGGTTAAGGAATTCCCTGCTCATACTGGTTTGTTGTAATAAGCAGTCTTTTCACTGATGAGAAAATGAGGTTTGAGTATCATCGCCCAATGAAGGCTATTGCCCTGGATCCAGATTATGCAAAAAAATCATCTAGAAGATTTGTAGCTGGTGGTTTAGCTGGTCATTTGTATTTTAATACAAAAAGATGGCTGGGCTTTAAAGATCAGGTTTTGCACTCTGGTGAAGGTCCTATACATGCAGTGAAGTGGAGAACGAGTCTCATTGCTTGGGCAAATGATGCAGGTGTTAAAGTGTACGATACTGCAAATGATCAACGTATAACATTCATTGAAAGGCCACGAGGAAGCCCACGTCCTGAGCTTTTGCTCCCTCACTTATTTTGGCAGGATGACTCATTGTTGGTCATTGGCTGGGGAACATCAATCAAAATCACATCGATAAAAACAAATCAGTCAAGAGCCACCAATGGGACATATAACCATGTCCCATTGTCTGGTATGAACCAAGTGGATATTGTGGCATCCTTTCAGACCAGCTATTTCATTTCTGGGATTGCCCCTTTTGGTGACACTTTGGTCGTTCTAGCCTATATCCCTGGTGAAGAAGATGGGGAGAAGGAATTTAGTAGCTCTGCTCCATCACGACAG
>Dhingra_Pear_16_GATCAG_L001_R1_001_paired_trimmed_paired_merged_contig_5788 vacuolar sorting-associated 41 homolog isoform X1	GO:0005770	GO:0030897	GO:0033263	GO:0008270	GO:0051020	GO:0006623	GO:0009630	GO:0016192	GO:0035542	GO:0042144
CTTCATTGCTCAAGTAAATTCCATGCGTTGCCTCTTTGTAGTATTTGCCCAAGAGGTTGACGATATCAGCCTTGAGAATATCATTGCACCCGTGTCTTAGAGATGTTTCGGTCCTGTAATTGGTGATGATTTTGACTAGCCGATCCCTAAGCCTAGGAATCTCCAATCCGTTGGGAACCATATTCACAATATAAAGAGGATCTAGGTTTCCAACTGTGTGCTCCAACAACATGCCTACCATTTCAGGTTTATGAAGACACTGCTGGATTAACTCTTCCCAGAGTTCATCATCATGTTGCATATTTACAAATTCTACAGCCTCTTCAATATCCCCAAGTTTATTTATGATTACAGCAAGGGCTTGTTTAGCATTTCCCATTCTTCCAAGAATGAAGACTTGCTCCTTTAAAAGATCTCTTCCGACACAAATTTCATATGCCTTCTCCAGGGTATAATGTTGACTACTGCGAAGAAAAGGAAGTAGCATCTTTGGATCATATTCTGCATAAAGCTCTACCTGCATATCGTGAAATTCTTTTCCAGAATGAGGGTCTGCTTCAAATAGTGAATGCAAGTATGCATGCAAGAAATATCTGGAATCACACTTATCACTTGCATTCAAAAGTTGGTTGACAACTTCAGATGGAGTTATCAAATCCTTGTTTTGGATCAACAAAGGAACTGCAAGCTTGCAATCTAGCATCATTAATTGGACAACCTTTTCCCGAATCGAATCATACAGATTGTGCTTTTCAATGAAGGAAAAAATGTCTGGCTTCAAAAGATCAGCATATAGTGCGAATGCTTTCTCATATTGCCCATCAATCTCATACAACACTGCTAGTGCCTCCTTAAGGGCATCTGTCATGGACGATGTATTAAGCTGAGGTTCTATAGCTGAGATAACAGGCAGTGAGGAGTAGATCACGGGTGGCCAAGATTTAACAGTTGACACAAGCTCCTTATGAAAAGATGGATTTGTAGCGAGAGCTACAAGAGCAACCTCATAAGCAGTATCACGCAGTCTTGGGTTTTCTGA
>Dhingra_Pear_16_GATCAG_L001_R1_001_paired_trimmed_paired_merged_contig_44143 vacuolar sorting-associated 41 homolog	GO:0005622	GO:0008270	GO:0006623	GO:0009630	GO:0016192
GAGAAATGATAGTAGGGCTTCTCAGGTGATTGAGAAATCGGTAGGTGTGAGAAGTATGGAGGTTAAATCAAAACCTAGGGGCGGTGCAAGGTGTTGCATGTGTTTCGATCCTTTTTCCATTCAAAATGTTAATGTCATTGTTTTCTTTTGCTGTCATGCTTATCACGTGACTTGTCTTATGGATTCCACCTATACGAGTGAAATGAAAGGGAGTGTGGCCACTCCTAGTGAGAGAGTAGACGATTATGGGTATGGTGATAGTTATGGTGACGATGATGGTGATGATGATGATGA
>Dhingra_Pear_16_GATCAG_L001_R1_001_paired_trimmed_paired_merged_contig_585 vacuolar sorting-associated 4-like [Cucumis sativus sativus]	GO:0005634	GO:0005771	GO:0009506	GO:0005524	GO:0008568	GO:0006623	GO:0006635	GO:0006869	GO:0006891	GO:0007032	GO:0010091	GO:0010351	GO:0016197	GO:0016558
ACCGATGCCCCCAAGTTTTCAAGTTAAAGCATTCACAAGATACTAAAAACATGTCTAGTTGACAGGAACGAACTCATTACAATGACAACTGCTCGCTAGATATAATATGACAGGAATCTGTAATTGTCCGAAGATACCTGAAAGACGCGAAACACCTGGAAACATACGAGAAAATTAGTTTTCAACACTGAAAAAATTAACCGAAATGACCAACGGGGCAACGAAAATTATTCATGTATCAATATTCTGAAGCAATACTTTTTCAACTGTCCTTTACACAATTTGAAAACAAGCGATTCAAGATGTAAAACACCAGCGGTTTCCATCTCAGTACAGAAAAGGGAAGTCAAGTCACCTTCCTCATTGAAGAAACTCATTCAGAGTATGTAATTCATTAAATCCAGCACTTTGTAAAATAAAATACAAATCATGGCGACTGACGACAAGTGTGGATTAATGTGATATATAAGTGCAGAGAATTCATCACCCTTCCTCTCCGAACTCTCTTGTGAATCTCTCATGGACTTCAAGGTCACTTTTGCCCACTGTAGGCCTCTGTCTAGCAAGAACCTTATCGAAATCTGTTTTTGTGATAGGAGGCGGAAGGATCTGTGAAGCGAGTCCTTTTGCCGCCAGATCCTGCATGGTGATTTGGACAGCACCTGGTTGCTTTGGTCCACATGGTATCCACATATCCTTAGGATCCTTGAAAAAGAACATGGCATCTTGCGTTTTACGAACAGGTTCAAAGAGAACGTCTTTAACACAAACAGCAATATCAGAACCAGAAAAGCCATCAGTTTTGCGAGCTAAGCTTTCAAAATCACTTTCTGTTAAGTTGTGAGGAGTATCTCCTAGATGCACTTTGAACATATGCTGTCGAGCCTTTAAATCTGGGAGGGGGATGTATATACGCTTGTCGAAACGTCGCCGAATAGCCTGATCTAGTGCATATGGAGTATTTGTTGCTGCGAGAACAAGAACTTTCTGATCATTGTGTCCCACACCCTGCATCTGCACAAGAAGTTCCGTCTTAATTCGTCTAGACGCTTCACTCTCATTGCCTTCTCCACGAGTCCCACATAAGGAATCTATCTCATCGATGAATATAATGGATGGTGCACTATCACGAGCCATTTGGAAAAGGTTTGAAACTAGCTTTTCACTCTCACCCATCCACTTTGAAACAAGGTCTGAAGACGAAATACTGAAAAATGTCGAGTCTGCCTCAGTTGCAACAGCCTTGGCCAAGTAAGACTTTCCAGTTCCAGGAGGCCCATACAATAGAAATGCCCTCCACGGCCGTCTCTTGCCAGTAAAGAACTGCGGGAATTTGACCGGCAATATAACCGCCTCTTGCAAGGCCTGCTTGGCACTCTCCAAACCAGCAACATCATTCCATTGCACATTGGGCTTTTCCCTTATAATCGCCGAATTCAGCCCCGCCCGGAGCTTCGCCTGCTCCGGATCCTCACCGTCACCGCCTTCCCCGTCTTTGGGCTTGGTCTTGGGCTTGGTGGCCACCGCCGCATCCCCGTTCGACGCCGGCCCTGGGCCGCCGTCATCCAACACCGCCCGAATCTCCTCGGCACGGCGCAAGTACTCGGTGAACTTCTGGGTTATTGCCTCCTTGATCTTAGGGTTCTTCTCGTACTTCAAGTGGGTCTTGAAGTACTCCAAGGCGTTCATATACAAAGGGAACGCCTTTGCGTAATTTCCCGCATTATCTTCCTGCACGGCTTGCTTCACGTACTCAATCGCTTGCTCCTTGAAATTGCTATACATCTCTTTTGAACTCGCCTGACCGATCACGCATACAGAATTCGGAGCTCCGGAATCGAAAAGGGGAAAAAGCCCTAGAGTTTGAAGAGTTTGAATAATTTCATATCGATGGGGGTGAAAATAATCGAGGATCGGAGGGTAATTTTTAGGTGTGGAAGCCCTAGATTTTGTTCTCTTTATTGTTAAGACCTGTTAAAAAAAATCGAAGAGCTTTGATCTCGATAGAGAGGACGAGGGAGGGGAGAGGAGGGGAGGAGAGGGGAGGTCCTTCGGTGTAAATTTGCTTTTATCACGAGGACGCGTTTGGAATTTTGAATGTTATTCGATCTCAAGGATTCAATTCAAGGGAAGGTTCACGGTTCCTTCTTTCTTACTGGAATTTTCAGCTGAGAGGACCGAAAGCCCAAATTAGACG
>Dhingra_Pear_16_GATCAG_L001_R1_001_paired_trimmed_paired_merged_contig_11459 vacuolar sorting-associated 4	GO:0005634	GO:0005771	GO:0009506	GO:0016021	GO:0005524	GO:0006623	GO:0006635	GO:0006869	GO:0006891	GO:0007032	GO:0010091	GO:0010351	GO:0016197	GO:0016558
CCACACCCTGCATCTGCACAAGAAGTTCCGTCTTAATTCGTCTAGAAGCTTCACTCTCATTGCCTTCTCCCCGAGTCCCACACAAGGAATCTATCTCATCGATGAATATAATGGATGGTGCACTATCACGAGCCATTTGGAAAAGGTTTGAAACTAGCTTTTCACTCTCACCCATCCACTTTGAAACCAGGTCTGAAGAAGAAATACTGAAAAATGTCGAGTCCGCCTCAGTTGCAACAGCCTTGGCCAAGTAAGACTTTCCAGTTCCAGGAGGCCCATACAATAGAAAAGCCCTCCATGGCCGTCTCTTGCCAGTGAAGAACTGCGGGAATTTGACCGGCAATATAACCGCCTCTTGCAAGGCCTGCTTGGCACTCTCCAAACCAGCAACATCATTCCATTGCACATTGGGCTTCTCCCTTATAATGGCCGAATTCAGCCCTGCCCGGAGCTTCGCCTGCTCCGGATCTTCCCCATCGCCGCCTTCCCCATCCTTGGGCTTGGTCTTGGGCCTGGTGGCCACCGCCGCATCCCCGTTAGACGCCGGGCCCGGCCCTCCGTCATCCAATACCGCCCGAATCTCCTCGGCGCGGCGCAAGTACTCGGTGAACTTCTGGGTAATTGCTTCCTTGATCTTAGGGTTCTTCTCGTACTTCAAGTGGGTCTTGAAGTACTCCAATGCGTTCATGTACAAAGGGAACGCCTTGGCGTAATTTCCCGCATTATCTTCTTGCACGGCTTGCTTCACGTACTCTATCGCTTGCTCCTTGAAATTGCTATACATCTCTTTTAATCTCGCCTGACCGATCACACATACAGAACT
>Dhingra_Pear_16_GATCAG_L001_R1_001_paired_trimmed_paired_merged_contig_16978 vacuolar sorting-associated 4	GO:0005634	GO:0005771	GO:0009506	GO:0016021	GO:0005524	GO:0006623	GO:0006635	GO:0006869	GO:0006891	GO:0007032	GO:0010091	GO:0010351	GO:0016197	GO:0016558
CACACCCTGCATCTGCACAAGAAGCTCCGTCTTAATTCGTCTAGAAGCTTCACTCTCATTGCCTTCTCCACGAGTCCCACACAAGGAATCTATCTCATCAATGAATATAATGGATGGTGCACTATCACGAGCCATTTGGAAAAGGTTTGAAACTAGCTTTTCACTCTCACCCATCCACTTTGAAACCAGGTCTGAAGATGAAATACTGAAAAATGTCGAGTCCGCCTCAGTTGCAACAGCCTTGGCCAAGTAAGACTTTCCAGTTCCAGGAGGCCCATACAATAGAAAAGCCCTCCATGGCCGTCTCTTGCCAGTAAAGAACTGCGGGAATTTGACCGGC
>Dhingra_Pear_16_GATCAG_L001_R1_001_paired_trimmed_paired_merged_contig_5178 vacuolar sorting-associated 4	GO:0005634	GO:0005771	GO:0009506	GO:0005524	GO:0008568	GO:0006623	GO:0006635	GO:0006869	GO:0006891	GO:0007032	GO:0010091	GO:0010351	GO:0016197	GO:0016558
TTCCTCCGACGGCGCATCCACTCCTGAAACAAACATATCCATTACAAGCACACGAGATTAACCGAGAAACAAATTGCAGAGGATCAGAGGAATGCCGGTGAAGCAACTAACTCGACTTTCAACTTAAACTGATGCCCAAGTCTTCAAGTTAAATCATTCACAAGATACTAAAAATTTGACAACGTACAAAATCTTAGACGAAACCAGAACGAACACATTACAGTGACAACTGCTCACTAGATAAAATATGACAGGAATCAAAGTAATTGTCCGAAGATATCTGTAAGACTCGACAAACAGGGGGACAAACATTATTGACATATCGACTGAAGCAATACTTTTTCAACTGTCATTTACACAATTTCAAAACAAGCGATTCAAGATGTATCAAACACCAGTGTTTCCATCTCAATACAGAAAAGGGAAGTCAAGTCACCTTCCTCGTTGAAGAAACTAATTCAGAGTATGTAATTCATTAAAACCAGCACTTTGTAAAGTACAAATCATGGCGATGACGACAAGTGCAGATTGATGTCATATATAAATACACAGACTTCATCACCCTTCCTCTCCAAACTCTCTTGTGAACCTCTCATGGACGTCAAGGTCACTTTTGCTCACTGTAGGCCTCTGTTTAGCAAGCACCTTATCAAAATCTACTTTTGTGATAGGAGGCGGAAGGATCTGTGAAGCGAGTCCTTTTGCCGCCAGCTCCTGCATGGTGATTTGGACAGCACCTGGTTGCTTTGGTCCACATGGTATCCACATATCCCTAGGATCCTTGATAAAGAACATGGCATCTTGCGTTTTACGAACAGGTTCAAAGAGAACATCTTTAACACAAACAGCAATATCGGAACCCGAAAAACCATCAGTTTTGCGAGCTAAGCTTTCATAATCACTTTCTGTTAAGTTGTGAGGAGTATCTCCTAGATGAACTTTGAACATATGCTGACGAGCCTTTAAATCTGGGAGGGGAATGTATATACGCTTGTCGAAACGGCGCCGAATGGCCTGATCTAGTGCATATGGAGTATTTGTTGCTGCGAGAACAAGAACTTTCTGATCATTGGTTCCCACACCCTGCATCTGCACAAGA
>Dhingra_Pear_16_GATCAG_L001_R1_001_paired_trimmed_paired_merged_contig_34267 vacuolar sorting-associated 36-like	GO:0000814	GO:0032266	GO:0043130
GCCTCTTCTTCAGCCTCCGCCATCCCTCTCGCTGCCATCACCCACATCTTTGCCGCCAAAAAGTCAATCAAGTCCATGTTCGCCTCGCCCCGGTTCAGGTTCCAGCTCTCGGTTTCGCCCGAAGGCCGGGTTCCGGATTCGGGTTCGGGTTCGAGGTCGGTGGTTGTGACGGTGGTGGTGAGGGGGAAGGGCGATTTGGACGCGTTTTTGAGCAAATTTTGGGAGAGCTGGCGGGGTAGAGCCTGGGAGATTGGGGATGAGCCGGGCAGCTCCGATGCGGTTTCGGGTTCCGGTTCGGCGTCCAGCTCCGGGTTGTATACGAGGGAAGGGACGGTGAGGATGGTTGGAGTTTCGGGGATATTGAGGAAAGAACAGGAGATGTGGGAGAGTACCGATAAGAGCTTGCAGGACGCTTTCC
>Dhingra_Pear_16_GATCAG_L001_R1_001_paired_trimmed_paired_merged_contig_34268 vacuolar sorting-associated 36-like	GO:0000814	GO:0031902	GO:0032266	GO:0043130	GO:0043328
CCGGATTCCGGTTCGGGTTCGAGGTCGGTGGTTGTGACGGTGGTGGTGAGGGGGAAGAGCGATTTGGACGCGTTTTTGAGCAAATTTTGGGAGAGCTGGCGGGGTAGAGCCTGGGAGATTGGGGATGAGCAGGGCAGCTCCGATGCGGTTTCGGGTTCGGGTACGGCATCCAGTTCCGGGTTGTATACGAGGGAAGGGACGGTGAGGATGGTTGGAGTTTCGGGGATATTGAGGAAAGAACAGGAGATGTGGGAGAGTACTGATAAGAGCTTGCAGGACGCTTTCCAGGACTTGAATGCTCTCATGAGTAAGGCTAA
>Dhingra_Pear_16_GATCAG_L001_R1_001_paired_trimmed_paired_merged_contig_70893 vacuolar sorting-associated 36-like	GO:0000814	GO:0031902	GO:0032266	GO:0043130	GO:0043328
CTAAAGAGACTTGTGATGCTAGCAGAAAAAATGAGGCAGAAGCTTTTATCTGGCTCGACTCGCAGCCAAATGATGAGGAATTGGGTTCCAAACAAGAGATGCAAGATTGGATGCTCAGTGTTGGTATTATATCGCCCGTTACTAAGGAGTCTGCGGGTGCTCAGTATCACCAACAATTGTCCCGTCAGTTAGCAGATTTTGTCAG
>Dhingra_Pear_16_GATCAG_L001_R1_001_paired_trimmed_paired_merged_contig_12590 vacuolar sorting-associated 36 [Pyrus x bretschneideri]	GO:0000814	GO:0031902	GO:0032266	GO:0043130	GO:0043328
TTCGGGCGAAACCGAGAGCTGGAATCTGAGTCGGGGCGAGTGGAACATGGACTTGATTGACTTTTTGGCGGCAAAGATGTGGGTGATGGCGGCGAGAGGGATGGCGGAGGCTGAAGAAGAGGCGGTGGGTATTGTGATGGTGGAGTCGGGAAGCCATAACAGGCGGTGGGTGGTGAGAATGACGAGACCCGATTTGAGGTGAGGGAAGTTGGGGAGGTCTTCGCATTCGAGGTCTACGGCGGAGAGGAGGGAACATTCGATCTCAGTTGGAAGGAGGACTGGGCGGCCGCTCGTAGTAAGCTCCACCGCTTGCAGGCAGTTTCCGGCCATTTGACAA
>Dhingra_Pear_16_GATCAG_L001_R1_001_paired_trimmed_paired_merged_contig_12635 vacuolar sorting-associated 36 [Pyrus x bretschneideri]	GO:0000814	GO:0031902	GO:0032266	GO:0043130	GO:0043328
ACCGAGAGCTGGAATCTGAGTCGGGGCGAGTGGAACATGGACTTGATTGACTTTTTGGCGGCAAAGATGTGGGTGATGGCAGCGAGAGGGATGGCGGAGGCTGAAGAAGAGGCGGTGGCTATTGTGGTGGTGGAGTCGGGAAGCCATAACAGGCGGTGGGTGGTGAGAATGAGGAGACCCGATTTGAGGTGAGGGAAGTTGGGGAGGTCTTCGCATTCGAGGTCTACGGCGGAGAGGAGGGAACATTCGATCTCAGTTGGGAGGAGGACTGGGCGGCCGCTCGTAGTAAGCTCCACCGCTTGCAGGCAGTTTCCGGCCATTTGACAAACTTGTGAGTCGTGAATCGTGATATGAACTTCGGTTTACTCTAACCAAAGTGTAAGGTCAGCGGTAACCTCCTATGAGA
>Dhingra_Pear_16_GATCAG_L001_R1_001_paired_trimmed_paired_merged_contig_20990 vacuolar sorting-associated 36 [Pyrus x bretschneideri]	GO:0000814	GO:0031902	GO:0032266	GO:0043130	GO:0043328
TAAATAGGAAAAACTCACCTGAAAACATTCGGCATTCATCAATTTGTGTACGTCATTCAGCATTCATCCATTTATGTCAGTCTTATGTGCTTCTGATTTCAGCCGAATGAAAATGGAGAAGGGATAACCGCACAAATCACCTCTCATCCAGAAGCAGATGCCGCCCTCAACCATGTGTGATAGATTCCATAGTCTTTCACTAGGTACAAGTCATTTGGATCGATTTCAGGAAACAGGTTGATATAAAAGCGAAACCCATCAGGGCTTATATCTCTGCACAGCAAACCTTTGC
>Dhingra_Pear_16_GATCAG_L001_R1_001_paired_trimmed_paired_merged_contig_27093 vacuolar sorting-associated 36 [Pyrus x bretschneideri]	GO:0000814	GO:0031902	GO:0032266	GO:0043130	GO:0043328
GCCATGCCTGGTGCAATACCTAATGTAATTGCAGCATCACTAGCACTTATCCCAGTTCGAAGAGCATCAGGCTTCATTACAAGGGTCTTGATTCTAGCAAAAACCTCTTCGTCACTGTGGGACTTATTCTGGATGACCATGACTCCACTATCAAACTTTCGAAGCATTACTGGGACGTCAAACTTCTCCCAGAGAGAACATGCTTGCAACAAATCCTCAGGCGAGATCAGTTCTGTGCCTCGAGCACGATTGAAGAGACAGTAGATGTCTATAAGATTCATCATTCCTCCAGCCCTCTCAAGTGGAAGTCTGACAAAATCTGCTAACTGACGGGACAATTGTTGGTGATACTGAGCACCCGCAGACTCCTTAGTAACGGGCGATATAATACCAACACT
>Dhingra_Pear_16_GATCAG_L001_R1_001_paired_trimmed_paired_merged_contig_27094 vacuolar sorting-associated 36 [Pyrus x bretschneideri]	GO:0000814	GO:0031902	GO:0032266	GO:0043130	GO:0043328
CTAAAGAGATGGTGATGCTAGCAGAAAAAATGAGGCAGAAGCTTTTATCTGGCTCGACTTCGCAGCCAAATGACGAGGAATTGGGTTCCAAACAAGAGATGCAGGATTGGATGCTGAGTGTTGGTATTATTTCGCCCGTCACTAAGGAGTCTGCTGGTGCTCAGTATCACCAACAATTGTCCCGTCAGTTAGCAGATTTTGTCAGGCTTCCACTTGAGAAAGCTGGAGGAATGATGAATCTCATAGACATCTACTGTCTCTTCAATCGTGCTCGCGGCACAGAACTGATCTCACCAGAGGATTTGCTGCAAGCGTGTTCTCTTTGGGAGAAGTTTGACGTCCCAGTAATGCTTCGTAAGTTTGATAGTGGAGTCATGGTCATCCAGAATAAGTCCCACAGTGACGAAGAGGTTTTTGCTAGAATCAAGACCCTTGTAACAAAGCCTGATGCTCTTCGAACTGGGATAAGTGCTAGTGATGCTGCAATTACATTAGGTATTGCACCAGGCATGGCCAAGGAGCATCTTCTTACTGCTGAAAGCAAAGGTTTGCTGTGCAGAGATATAAGCCCTGATGGCTTTCGCTTTTATATCAACCTGTTTCCAGAATTCGATTCAGATGACTTGTACCTAGTGAAAGACTATGGAATCTATCACACATGGTTGAGGGCGGTGTCTGCTTCTGGATGAGAGGTGATTTGTGCGGTAATTCCTTTCTCCATTTTCATGCTGTTGGAATCAGAAGCAAATAAGACTGACATAAATGGATGAATGCTGAATGACGTACACAAATTGATGAATGCCGAATTTTTCAGGTGAGTTTTTCCTATTTATCACTTAATTCCCCGGAAAACTTCAAACTTTCAATTTTGAGGCGATGCAGAGACTTAAGGTTCCATAAGGATGCATCAAGGGCATACTTGACTCCAATATAATAGAATTATGGGCATATATGTGCTTCTTGAGAGTTGGCGTCTCTGATCCTTGCCCTTAACAAATACATCAACTTTGTAATTGAACAGAAAATTATTGCGCCATTTTCGTAAATGTCTTTTTACAGTGGTTTTCTCTTTTCTTCACGGCTTCAAGTTTGATTATGTTTGATTGATTCTTGGGTTGATATTTAAGGCTTTGCTTCTGTGTTCTTTCCGGTAAATTTTTCTTTCTTTTTTTTTGGCTCTGGTAATGTGAGATGTGGTGGCTGAAAAATAACGAGCTTTCATTAATTTCGGGCCCTTTTGACAACCAACTCGTTTTAGCTTTTAGTTTTTGAATTTATTTTTCCTAGATTAGAGGGAAATATATGAATGAAATAAGGAATGGAGAAGGATGAAGGGTGGGAGGGAGAAATGAAGGAGATTATA
>Dhingra_Pear_16_GATCAG_L001_R1_001_paired_trimmed_paired_merged_contig_40579 vacuolar sorting-associated 36 [Pyrus x bretschneideri]	GO:0000814	GO:0031902	GO:0032266	GO:0043130	GO:0043328
TCATCATAGTGATTACATTATCATCTTCATCACGATTCACGACTCCCATGGTCGTCAAATGGCCGGGAACTGCCTGCAAGCCGCGGAGCTAACCACGAGCGGCCGCCCAGTCCTTCTCCCAACTGAGATCGAATGTTCCCTCCTTTCCGCCGTAGACCTCGAATGCGAAGATCTCCCCAACTTCCCTCACCTCAAATCGGGTCTCCTCATTCTCACCACCCACCGCCTCTTATGGCTTCCCGACTCCACCACCACAATAGCCACGGCCTCTTCTTCAGCCTCCGCCATCC
>Dhingra_Pear_16_GATCAG_L001_R1_001_paired_trimmed_paired_merged_contig_40580 vacuolar sorting-associated 36 [Pyrus x bretschneideri]	GO:0000814	GO:0032266	GO:0043130
CGGAGCTAACCACGAGCGGCCGCCCGGTCCTTCTCCCAACTGAGATCGAATGTTCCCTCCTTTCCGCCGTAGACCTCGAATGCGAAGATCTCCCCAACTTACCTCACCTCAAATTGGGTCTCCTCATTCTCACCACCCACCGCCTCTTATGGCTTCCCGACTCCACCACCACAATAGCCACCGCCTCTTCTTCAGCCTCCGCCATCC
>Dhingra_Pear_16_GATCAG_L001_R1_001_paired_trimmed_paired_merged_contig_32239 vacuolar sorting-associated 35B-like	GO:0005770	GO:0030904	GO:0008565	GO:0006886	GO:0042147
AACTAGCGAGTTTAAGTAGTTTCAGGATATTTAAGGATAATGTTATTCACATTTATTTTTACTTTTTACACATTTTTGTTTAAAGCAGAATATTGTTCGTATAAAAGAAAAGGACTAATTGACTTCGAATTTACCAATATCATTCCCAATAAAATTGACACTTAATTTTACCAAAAAAAACTAAATAATAAATAACATGCTTCCCAGGACAAACAATGGCAAACCTTGAGTCCAATGATACTAGTCGTTTGCCCCAGAAAAAGAGAAAACCAACGGCAAACCCAAACTTGATGTAGAATTTTAGCACGCTAGAAGTTGTTTCTCCTATAAACAAAGCAACTGCCTTGAGGGAGAGAGGAAACGAATTCGAAACTGTACAAAGTTCCTAATGTAGGATCCAGGGGCATTTTCCATAGATTACGCTCGCTCGCCGCCTCTCCACATTGTTCTTCCTCTCAACCCCAAACTCTCTTGGCCTAAAATTTTAGAATCCATGCAGACGAGTCAGACCTTGATAGACGCATATTTCTCGCCCATCACCCCACCTTTCTGTTTTTGGAACTGTATGTACCGCAATGTGCTGGCGAAGAATGCATCTGGGGCTGGATTCGGGTTTGCAGAGTCACTTTGCATCTCATTTTTAATTAAATCCACCAATCCCTGGATTGCAGCACTTGTAATCTGGGGGTTTCCTTTCTCAAAATAGTAGAGGTACTTGTTCAGTATCTCAACAAAGAGTGTGACTGGCCCGCTGCTACCCCGCGTTGCGCTGGCCATCTGTTGAGCAGCATTTGCAATTCTCAATGCGCGTTTTAAACAAAGCAAGACCCTTTCTCCATCTTTAACACCATCCTGATCATCTACCCAAAAAAGATGTGAACATGCATACACCGCTCGGCACTGATCAGGTTTCTTCAAAAGCTTTGCTGAATATCCTGTAGCCTTGTGTGTTAAAGTATCCCGATTCTCAACGCCAAATACATTCATCCTCTGAAGAGTCCCAATAATGAGATGTATTGCAGTCACCTGGGCTTTGGAATCCGCAACTTCTTCTTCATATAATATAAATGCCTGAGTGAAGAATTCATAAGCAACAGGTTCCAGATCACAGTCATTAGCAGCCTCAGCACATTCCAAGTACAATCTTAAGGCCAGTTCGGGAGACGGAACTGAGGAAAGAGATTCAATGATCTGATTTAAAGTCTGAAAAATTTTCTTCGGTGTGGCAGGCATTTCTTCTCCCACAACCTCTCCATCCTGACCTTGCAGCCGCCTAACCAACTTGAGTGCAGATAATATAAGAGGAGGAACAGTAAAAGGTAGGCGCTTTGGTCCTCCACTCATTATATGCTTCTTGACCGTACATAAGATCTTAAACATTTCTTCTGGATCATCATCATAAAGCATGTGTATAAGGCGAGCAACAGAATTTTGTTCATCCACAAAATCCTCTTCATCAAGCTCATCTGCAGAAGTAGAATCCAAGTCCTTGATGAGCCCTTTAATTAATTCAAACAACACCTCCACCTTATCAGCTGTGGAGATACAAGAGTTGTTCTTCATAATGCTTTGGATAATGACCATTGCCATGACTTTATTTGTTCCATTATCAAGATATTCCATAACTCGAGGATAATTAGAAAGTGTGAGGGCTGTGACAATGTCATCGTATTTCTCCAAGGGAGAACTTAACAGTGCAACAACCTGTTTTGTTGCTCTACGGTCTTCAAGCTTGGTTTCTCCGGATAGCTTCTTAACACATGCTCCAAAGATATGGATCCAACAATAGGCATGTCCATCTGTGCTTCTATCACCCTCCCAATGGCACTGCTTAATTTAGCGAAGGCTTCCACTTGAAGAAATTCAGGTAATACATCTGTACTTGACGCAGCATAGTTTGATAACCTCTCCATTAATTGAGATAACACAGTCTTGATATCAACTGTTGGCTGAAGCTGGGGGAAGGCAGCCAACAATGTCTCCAGTGTCTGCAAGTGGTACTCATCTGGAAAGACCTGGATTATGCAATCCATCAAATAATATTGGGCCAACTCATCTTTACAGTTGATAACCTGTTCTAATACTCTAGGAAGAACAGTGGCTTTGTACATTTCAAGTTCCACGCCCTCTATCTGACTGAGAACATGGAGATTTTTCCCAACAAGATCACGAAGTTCGCTTCTTTCTTCTCTCTCACATGACCAGGTCCCTGATACTGCATTCGAACCCAAAGCTTATTCATTTCTGTAAAATTCTGTAGCACAAAATCTACAGCATCCATGACAGTGTCAGCATCCCCTTCATACTCAGAACCAATATCAGGCAACTTGTCTCTGCTGACTTGAGAAAGATAGCTTCTTAAAAAGAGCCCTCGAATTGGATGCTGAACGCCGCGACACATTTCGACAAGATCTTTAAGTACGTCCTTGGCCGGCGCTTCCTTAGATTTAATGTACACGGATCCTACCGTACATAGCAGATACAATCTTGGTAAAATGTTGCCGGCATGCTGAACAAGTTCGTAGAGATCGATGATCGAAACGCCGTGTCTGCTCTCATCCTTGAAGAACATCTCCAGCCTCCTCAGCTCATCGAAAGCACGCATATAGAGATCGTAGTATTTGTGAGGCGAAAGCCGAGAGGTTCTGAGCTCCGACAGCATCAGGGCCGAGAATTTGAGGGCGTCTCTGAGATTGTTGGCGTCCAGAGCGCGATGCATGTAAAAGGCATGGTGTTGAATGCCGGCGATGCCTTCCGCCAGCCATTTCTCTTCGTCTCCGATTACGTCCGATCTCATTTTCTCCCTCCCTCCTTTTCTCGCCGAAACGCGGCAACCAATTCGTCGGAGTAACGCTGAATTTTTGTTCTTTTATTCCTTTTTGGTTATTTGGGAACGTTGAATGTTGGATTTTTTGGTTGTTAGCAGTTGAATGTTGGGTTGCTCATGCATAATTGGGATGGGACCCCACTTGATCTTGACAATGACAGCGTAGGCAAA
>Dhingra_Pear_16_GATCAG_L001_R1_001_paired_trimmed_paired_merged_contig_20940 vacuolar sorting-associated 35A-like	GO:0005770	GO:0030904	GO:0008565	GO:0006886	GO:0042147
GCCCTGCTGTCTTGAATTTTTCCTTTTCCAGAGAGTTTCTTAACAAATGAGCCCAACACTTGATCAGCATAATCAAGTCGATCAGGGTGCACATGGAGAGTGAATTTAAGAAGCGATGAATATAGAGTGACAACACCGATGATAGGCATGTCAACTTGTGCTTCAATACTTCTGTACTTGAGGCAGCATAATTTGAAAGTCTTTCCATTAACTGGGATAGAACTGTCTTAATATCAACAGATGGCTGAAGTTGGGGGCAAGCACCCAACAATACGTCAAGAGTTTGCAAGTGGTACTCATCGGGAAAGACTTGAATTATGCAATCCATCAAATAAAACTGTGCAATCTCATCCTTACAATTGACAACCTGCTCCAGGACTCTGGGAAGCACGGCATCTTTGTACAAATCTAAATCAACACCTTCTATCTGGCTTAGGACGTGCAAGTTTTTACCAACAAGATCACGTAGCTCGCTCCTTTCTTTCTCCCGTTTCTCCTTTTCCCGGGCAGGTCCCTGATGTTGCATCCGCACCCAAAGTTTGTTCATCTCAGTGAAATTTTGGAGCACAAACTCAACAGCGTCCTTGACAGTGTCGGCATCTCCTTCATATTCAGAACCAATATCAGGCAATTTGTCCCTACTCACTTGAGAAAGGTAACTCCTTAAGAATAGCCCACGTACAGGATTCTGAACGCCACGGGACATTTCAACGAGATCTTTTAGGACATCCTTAGCAGGAGCTTCCTTAGATTTGATGTACACAGAACCTACTGTACAGAGAAGATACAATCTAGGCAATATGTTGCCGGCGTGCTGAACAAGCTCATAGAGATCAATAATGGAGCAGCCGCGCCGGGCCTCCTCCTTGAAGAACATTTCCAATTTCCTCAATTCGTCAAACGCCCGCATATAGAGTTCGTAGTACTTGTGAGGGGAAAGCTTCGAGGTCCGGAGCTCCGACAGCATCTGAGCTGAGTACTTGAGCGCGTCTCTGAGATTGTTCGAGTCCAGAGCTCGGTGCATATAGAAGGCGTTCTGTTGGAGGCCGGCGATTCCAGCTGCCAGCCATTTCTCTTCATCTTCAACTCCGTTCGAGATCATCTTCTCTCTCTAGCTC
>Dhingra_Pear_16_GATCAG_L001_R1_001_paired_trimmed_paired_merged_contig_25757 vacuolar sorting-associated 35A-like
CTCACATCTCTTCTGGGTTGACGATCAGGAGAACATGAAGGATGGAGAAAGGTGTGTTGTGCAAGTCATGTCAGTTTTCTCTATCGTTCCAAAAGGATATGTTCACGATGAAAGAACTGTGTGCAGGACAATTATGAGTTAAATGGAAAAGAACTGAGTGGAGGGATGGTTTCTGAGTATAAGAATCTTAGCAGAGCCATTTCTTGGTTTATGTGGTAATAATTTGTTTTATGTTTCTTGTGCTGGCTTGCTATCCAGGGTACTGATTTGC
>Dhingra_Pear_16_GATCAG_L001_R1_001_paired_trimmed_paired_merged_contig_49747 vacuolar sorting-associated 35A-like
ATGCTTGCTCACATCTCTTCTGGGTCGATGATCATGAGAGCATGAAGGATGGAGAAAGGTGTGTTGTATTAACATTTGGCTTCTATACTAAACCCATTTAGTTGTGCTTATGGCTGTGCAAGTCATGTCAGTTTTCTTTATTGTGCCGAAAGGATATGTTCACGGCGAAAGAACTGTATGAAGGACAGTTAGGAGTTAAGTGGAAATGGACAGAGGAGTGAAGGGATGGTTTCTGAGTATAAGAATCTTAGCGGAGCCATTCCTTGGTTCATACTTTGAAACTGCTATTGTTCTGTTTGGTTATAATTCGTTTTAATTTTCTTTTACTTGCTATCCAGGGTACTGATTTGC
>Dhingra_Pear_16_GATCAG_L001_R1_001_paired_trimmed_paired_merged_contig_5012 vacuolar sorting-associated 35A-like	GO:0005770	GO:0030904	GO:0008565	GO:0006886	GO:0042147
GGATGAAATCGATTCCTAACAACCACCAAGACAAACTTATCTGCAGCTCTCAACATTAATAACAAGTGTCCTTCGAAGAAGGTCAAGCCTTGATGGGCTCATATCTTTCACCAACTGCGCCGCCTTTCTGCTTCTGGAACTGGATGTACCGCTGTGTGCTGGCAAAGAAAGCATCAACAGATGGCTCTGCTGAGGCCGAGTCGCTTTGCAGTTCAGTTGTAACCAATTCAATCAGGCTTTGAACTGAAGCAACCGTTATCTGTGGGTTCCCCTTCTCAAAGAAATAAAGGTACTTGTTCAGTATTTCAACAAAGAGCGCCACAGAACCGGTGCTACCCCGTGTAGCACTGGACATCTGCTGGGCAGCATTGGCGATTCTTAAAGCTCGCTTTAGGCAAATCAGTACCCTTTCTCCATCCTTCATGTTCTCCTGATCGTCAACCCAGAAGAGATGTGAGCAAGCATAAACAGCTCGGCACTGATCAGCCTTCTTTAAAAGCTTTGCCGAATACCCCGTGGCTTTGTGAGTTAAAGTATCCCTGTTTTCAACACCAAATACATGCATCCTCTGGAGAGTCCCAACTATCAGATGAATGGCAGTCACCTGTGCTTTCGAATCTGAAATTTCTTCTTCGTAAAGAATATATGCTTGGGTGAAGAACTCATATGCAACGGGTTCCAAATCACAGTCATTTGCAGCCTCAGCACATTGCAAGTATAACCGTAATGCCAGTTCAGGTGCTGGAACATTTAACAGAGCCTCAATAGTCTGAGTCAAGAGCTGAAAAATTTTCTTTGGTGTGGTTGATGCATCATCTCCAAATGGATTCTCTTCCCGGGCTTGCAATTTCCTAACCAACTTTAGAGAAGAGAAAACTAGGGGAGGGACAGTAAAAGGCAAACGCTTTGGTCCTCCATTCAGGATGTGCTTCTTCACAGTACATATGATCTTAAACATCTCTTCGGAATCATCATTAGAAAACATTTGAATAAGTCGCGCAACTGAATTTTGCTCCTCCTTGAAATCCTCTTCATCAACCTCATCATTAAGAGGCCCATCCAAATCCTCAATAAGTCCTTTTATTAATTCAAATAATGCCTCAACCTTCTCAGCAGTTAAAACATGAGTTGTATTTTTCATAATGCTCTGAATTATAACAGTAGCCATGACTTTATTTGTTCCACTATCAAGAAATTCCAGGACACGAGGATAATTTGTAAGCTTCAAAGCCGTGACAATATCATTATATTTCTCAAGTGGAGCACTTAAAAGTGCAACCACTTGTTTTGTTGCCCTGCTGTCTTGAATTTTCCCTTTTCCAGAGAGTTTCTTAACAAATGAGCCCAACACTTGGTCAGCATAATCAAGTCGATCAGGGTGCACATGGAGGGTAAATTTAAGAAGAGATGAATATAGAGTTACAACACCGATGATAGGCATGTCAACTTGTGCTTCAATCACCTTTCCAATAGCATTGCTCAGTTTCGAAAAAGCTTCTACTTGTAAAAACTCAGGCAGCACTTCTGTACTTGAAGCAGCATAATTTGAAAGTCTTTCCATCAACTGGGATAGAACTGTCTTGATATCAACAGATGGCTGAAGTTGGGGGCAAGCACCTAACAATACATCAAGAGTTTGCAAGTGGTACTCATCAGGAAAGACTTGAATTATGCAATCCATCAAATAAAACTGTGCAAGCTCATCCTTACAATTGACAACCTGTTCCAGGACTCTGGGAAGCACCGTATCTTTGTACAAATCCAGATCAACACCTTCTATCTGGCTGAGGACATGCAAGTTTTTACCAACAAGATCACGTAGCTCGCTCCTTTCTTTCTCCCGCTTCTCCTTTTCCCGGGCAGGTCCCTGATGTTGCATCCGCACCCAAAGTTTGTTCATCTCAGTGAAATTTTGGAGAACAAACTCAACAGCGTCCTTGACAGTGTCAGCATCTCCTTCATATTCAGAACCAATATCAGGCAATTTATCCCTACTCACTTGAGAAAGGTAACTCCTTAAGAATAGCCCACGCACAGGATTCTGAATGCCACGGGACATTTCCACAAGATCTTTCAGGACATCCTTAGCAGGAGCTTCCTTAGATTTGATATACACAGATCCTACTGTACAGAGAAGATACAATCTAGGCAATATGTTGCCTGCGTGCTGGACGAGCTCATAGAGATCGATGATGGAGCAACCGCGCCGAGCCTCCTCCTTGAAGAACATTTCCAATTTCCTCAATTCGTCAAACGCCCGCATATAGAGTTCGTAGTACTTGTGCGGGGAAAGCTTGGAGGTCCGGAGCTCCGAGAGCATCTGAGCAGAATACTTGAGGGCGTCTCTGAGATTGTTGGAGTCCAGAGCACGATGCATGTAGAAGGCGTTTTGCTGGAGGCCGGCGATTCCAGCTGCTAGCCATTTCTCTTCATCTTCAACTCCGTCCGAGATCATCTTCTCTCTCTAGCTCTCTCTCTCTCGAGTCCTGATTGAAAAATTTGCAGAAAATTGCACGGAGGAAAACAATTTCAGTGAATTTTCTGGGAAAAGAAAATCGGTACAAAATTGGAGGGAAGAAGATCAAGGGTTTGTTTGATTGATTGAAGGAGAAGTCACCAGAGCACGATGCATGTAGAAGG
>Dhingra_Pear_16_GATCAG_L001_R1_001_paired_trimmed_paired_merged_contig_9641 vacuolar sorting-associated 35A-like	GO:0005622	GO:0030904	GO:0008565	GO:0015031	GO:0042147
TACAATCTATTCTCTCAACGAAACGACGTCATAAAGGATGAATTCGGTTCCTAGCATCCACCAAGGCAAACTTATCTGCAGCTCTCGCATTAATAACATGCATTCGCTTCGCAGCAAGTCACGCCTTGATGGGCTCATATCTTTCACCAACTGCACCGCCTTTCTGCTTCTGGAACTGAATGTACCGCAGTGTGCTTTTAAAGAAAGCATCTGTAGATGGCTCTGCTAAGGCCGAGTCGCTTTGCAGTTCAGTTGTAACCAATTCAATCAGGCTTTGGACTGAAGCAACCGTTATCTGTGGGTTCCCCTTCTCGAAGAAATAGAGGTACTTGTTCAGTATTTCAACAAAGAGCGTTACTGAACCGGTGCTACCCCGTGCAGCATTGGACATCTGTTGGGCAGCATTAGCGATTCGTAAAGCTCGCTTTAGGCAAATCAGTACCCTTTCTCCATCCTTCATGCTCTCATGATCATCGACCCAGAAGAGATGTGAGCAAGCATAAACAGCTCGGCACTGATCAGCCTTCTTTAAAAGCTTTGCCGAATACCCTGTGGCTTTGTGAGTTAAAGTATCCCTGTTCTCAACACCAAATACATGCATCCTCTGGAGAGTCCCGATTATCAGATGAATGGCAGTCACCTGTGCTTTCGAATCTGAAATTTCTTCTTCGTAAAGAATATATGCTTGGGTGAAGAATTCATAGGCAACGGGTTCCAAATCACAGTCATTTGCAGCCTCAGCACATTGCAAATATAACCGTAATGCCAGTTCAGGTGCTGGAACATTCAACAAAGCCTCAATAGTCTGAGTCAAGAGCTGAAAAATTTTCTTTGGTGTGGTTGATGCATCGTCTCCAAATGGATTTTCTTCCTGGGCTTGCAATTTCCTAACCAACTTTAGAGAAGACAAAACTAGGGGAGGGATAGTAAAGGGCAAACGCGTTGGTCCTCCAACCAGGATGTGCTTCTTCACAGTACATATGATCTTAAACATCTCTTCGGGATCATCATTAGAAAACATTTGAATAAGTCGCGCAACTGAATTTTGCTCCTCCTTGAAATCTTCTTCATCAACCTCATCATTAAGAGTCCCATCCAAATCCTCAATAAGTCCTTTTATTAATTCAAACAAAGCCTCGACCTTCTCGGCAGTTAAAACATGAGTTGTATTTTTCATAATGCTCTGAATTATAACAGTAGCCATGACTTTATTTGTTCCACTATCAAGGAATTCCAGGACGCGAGGATAATTTGTAAGCTTCAAAGCCGTGACAATATCATTATATTTCTCAAGTGGAGCGCTTAAAAGTGCAACCACTTGTTTTGTTGCCCTGCTGTCTTGAATTTTTCCTT
>Dhingra_Pear_16_GATCAG_L001_R1_001_paired_trimmed_paired_merged_contig_61355 vacuolar sorting-associated 35A- partial
TGAGAACATGGAGATTTTTCCCAACCTACCAAGACAATTCAGAAAGGTGTAATTTCTCTATTATAATGTGTTATGCAATGATTCATCTGACTGAGAACATGGAGATTTTTCCCAACAAGATCACGAAGTTCGCTTCTTTCCTTTTCGCGCTTCTCTCTCACATGACCAGGTCCCTGCAGACCAGAAAGCCCAACAGAAGGCTTCAACTCAGGATCGCCAAAGAGTATGAATGATTCACAAGCACCATAAGACCTGATACTGCATTCGAACCCAAAG
>Dhingra_Pear_16_GATCAG_L001_R1_001_paired_trimmed_paired_merged_contig_30906 vacuolar sorting-associated 32 homolog 2-like [Pyrus x bretschneideri]	GO:0000815	GO:0005886	GO:0007034
GGACATGTTAAAGACTAGGGAGAACAAATTGTAGTCACTAGTTACTTGCTTAGGTCTGAATTTTTCCGCGCATATCATGATAGCGGAGCATGATCGTGGGTAGATTCCGTTGAGTGAATTCTGTAGGTTGTAAAAGCAAATGAGTGGACAAGTGTGACTCGGACTTATAGCGAGATTGTGGAACCTATGTTCTTGTGTGGTAATTATTGTTAAATTGTATACCTTGTTGCTATTTTTAATACAGCGGCGATAAAGTGTTTAAAAAGGAAGAGGCTTTACGAACAACAAATTGAACAGCTTGGGAATTTCCAATTGCGCATTCACGATCAG
>Dhingra_Pear_16_GATCAG_L001_R1_001_paired_trimmed_paired_merged_contig_404 vacuolar sorting-associated 32 homolog 2-like [Pyrus x bretschneideri]	GO:0000815	GO:0005886	GO:0007034
TTCAACGCGGTTTTCAATATTGGTTTTTAAAGTCGGTTGCTTTCTCTTGTTCTGGGAACCGATCGAAGCGAAAATGTTCAAGCGAGTGTTTGGGAAGGCTAAGCAGGAGGCCGGTCCCCTGCCCACGATTCACAAATTAAACGATACACTTGACATGCTGGAGAAGAAGGAGAAAGTGCTTGTGAAGAAGGCAGCTCAAGAGACTGAGAAAGCTAAACAATTTACTCAAGCGAAAAACCGAAATGCGGCGATAAAGTGTTTAAAGAGGAAGCGGTTATATGAGCAGCAAATAGAGCAGCTTGGAAATTTCCAGTTGCGTATCCATGATCAGATGATAATGCTAGAAGGTGCAAAAGCCACAACTGAAACTGTAGATGCCTTGAGAACTGGAGCTGCTGTAATGAAGGCCATGAACAAGGCCACGAAAATTGATGATTTGGAGAAAACAATGGATGAGATCAATGACCAAACTGAAAGCATGAAACAAATTCAGGAGGCATTGTCAGCACCTATCGGTGCAGCAGC
>Dhingra_Pear_16_GATCAG_L001_R1_001_paired_trimmed_paired_merged_contig_434 vacuolar sorting-associated 32 homolog 2-like [Pyrus x bretschneideri]	GO:0000815	GO:0005886	GO:0007034
GAAGAAGGCAGCTCAAGAGGTTGAGAAAGCTAAACAATTTACTCAAGCAAAAAACCGAAATGCGGCGATAAAGTGTTTAAAAAGGAAGAGGCTTTACGAACAACAAATTGAACAGCTTGGGAATTTCCAATTGCGCATTCACGATCAGATGATAATGCTGGAAGGTGCAAACGCTACGACAGAAACTGTTGATGCATTGAGAAGTGGAACCGCTGTAATGAAGGCCATGAACAAGGCCACGAAAATTGATGATTTGGAAAAAACAATGGATGAGATCAATGACCAAACTGAAAGCATGAAACAGATTCAGGATGCACTGTCAGCACCTATCGGTGCAGCAGC
>Dhingra_Pear_16_GATCAG_L001_R1_001_paired_trimmed_paired_merged_contig_10003 vacuolar sorting-associated 29	GO:0005771	GO:0030904	GO:0008565	GO:0001881	GO:0006511	GO:0006623	GO:0009853	GO:0042147	GO:0051788	GO:0080129
GGAATAACCTGGTGGCCATGGCACAGCCCTAGCTTGAACTGACCGATTGTTAGAGTTTTGGTCTCTGGATACTTTGTCTCCTCATCATACTCACCTCGAGTAATATGCAAGTCGGGACAAAGAGTCTTCAAGTAATCATGAACCTCTTTGATACAAAGATTTCCAGTGCAGATGATGTGCTGGATCTTGCCAGGAACAAGCATGGACTTGAATTTTGCAGGCAGATCAGGTGCCCTGTGGGGTATGTGCAAATCCCCCAAGGCCAACACCAACACCATCCTCACTCACTCTCGCCACTAATCAAAACCCACCTCAA
>Dhingra_Pear_16_GATCAG_L001_R1_001_paired_trimmed_paired_merged_contig_5368 vacuolar sorting-associated 28 homolog 1 [Gossypium raimondii]	GO:0000813	GO:0032403	GO:0043328
AAAGGTGTAGAGAAACTAATCATTAATCCATCAAACAATTTGCCTTCACAAAATGGTCATCAAACAATTTAACTTCACAAAACGGCCCCAATATTGAGCATTTCATTTCAATCACGCCACTGAGATCATATGCCATTAAAAATCAAGACACTAAATTCAAGCACTTCCCACAATATCGTTCGGAAATCATATCTGGAACGATCGAATGATCGACACAAAATATCGAAACTAATCACTAAGTTCAGAACTCAGGCATTCCCCAAAATATACATATATATGCTGCAGAAAATTAGTAATCCGTTGTAGTAGATCACGGAGTTTTAGCAAGTGGCTGTGTCAAGTACCATAATTCGGCAAAGCCGCCATAAACGAGTTGTATGATGATTCGAGATCGAAGTGAAGCTGCCTGGACTGCTGCTCCGTCAACTCATCAGCTGCTCCCATCTTCGATAGCCTTGCAATCCACTCCTTCAGCTTTACCTTCCCCAAAAAGTCCGGTGGTAGAAAGGTCAACTTTCCAAGAGACGTTGAGAGGTCCGAGAGCAGCGGGTGCACCTGATCGACTGCCACCATGTTCAGCTTCAAGGAGTCCATTGCAGTGATGAAATTCTGTGTGCATTCTGCCACAGCGGCAGCTGAGGAAGTCATGGAGGAAGCTGCAGCAGCCCGGTGCTCCACTGTGGCAGGCACCCCTGAGGTCACAAGACGGTTTATAGCCGCTAGGCAGTCCATCTTGTATGTATCTGCAAACCGCTCAATGCTTGGGATGGTGTCCTTAAGCGTGGAAGCCAATGTCTTAAAGTGGGCAATGAGTTTTTGGCATTCGGTCTCATACGCAGAAGAAGTGATCACATCCCGAATATACGCTTTCTCAAGCTTCTCGGTGGTCTTGATAATGGCGTATAGTTCGGCAAAACTATCATACATTTCTCTTTCACGCTTGTCATTGGCCAGCTTGACCTCCATTGTACTGATGTATGTGAAAGAGGAATCTCAGGTGTGCGTGTGAATGTGGAGGATTGGAGAAGAGAACGGGACACGCGCAAAGGAGAGCAAGAACCTTATTCACATATATTTCAGTTTTCTTTGGAGGTCAGGATTCCAGTTTTCTTTGATGGTCAGGACTTCCGATTAATCAACCTAAATCGCAGCTCGGATGGGGAAAAGTTGAGAACTTTGTACTGCTG
>Dhingra_Pear_16_GATCAG_L001_R1_001_paired_trimmed_paired_merged_contig_5369 vacuolar sorting-associated 28 homolog 1 [Gossypium raimondii]	GO:0000813	GO:0032403	GO:0043328
AGATTGAGCATTTCATTTCAATCAAACCACCGAGATCATTTACCATTAAAAATCAAGAAACTGAATTCAAGTGTAATTCCTACAATACAGTTTGGAAATCATATCTGGAATGATTGACACAAAATATCGACACTAAGCACGAAGTTCGGAACAGGCATTCCCCAAAATATACACATACACGCTGCAGAAAAGTAGTAATCCGTTAAGTGGGGGTGTCAAGTACCATAATTCGGCAAAGCTGACATAAACGAGTTGTAAGATGACTCGAGATCAAAGTGAAGCTGCCTTGACTGCTGCTCCGTCAACTCATCGGCTGCTCCCATCTTCGACAGCCTTGCAATCCATTCCTTCAACTTCACCTTTCCCAAAAAGTCCGGTGGCAGAAAGGTTAACTTCCCGAGGGACGTTGAGAGGTCCGAGAGCAGCGGGTGCACCTGATCAACTGCCACCATGTTCAGCTTCAAGGAGTCCATTGCAGTGATGAAATTCTGCGTGCATTCTGCCACAGCAGCAGCTGAGGAAGTCATGGAGGAAGCTGCAGCAGCCCGGTGCTCCACTGTGGCAGGCACCCCTGAGGTCACAAGGCGGTTTATAGCTGCTGGGCAGTCCATCTTGTATGTATCTGCAAACCGCTCGATGCTTGGGATGGTGTCCTTTAGCGTGGATGCCAATGTCTTAAAGTGGGCAATAAGTTTTTGGCATTCAGCCTCGTACGCAGAAGAAGTGATCACATCCCGAACATACGCCTTTTCAAGCTTCTCAGTGGTCTTGATAATGGCGTATAGTTCGGCAAAACTATCATACATTTCTCTTTCACGCTTGTCATTGGCCAGCTTGACCTCCATTTTACTGATGTATGTGAAAGAAGTGTATCAGGTGTGCGTGTGCCGGTGGAGGATTGGAGAAGAGAATGGGACACGCGCAAAGGAGAGAAAGAACCTTATGCACTAAATAGCAGCTCGGATGGGGAAAAGTTGAGAACTTTGTTCTGCTGCAGCTGGGTCCGAGTGGGTGAGATTCAGAAATAAAAAATTGAAAAAAAAAATTAAAGAAAAAATCGAGGGAGGGGCCGCGCTAGGGAGTATTTGTATATGTGTCTC
>Dhingra_Pear_16_GATCAG_L001_R1_001_paired_trimmed_paired_merged_contig_20268 vacuolar sorting-associated 27
AACATGAACTATCAATCACACATCTGTTAATGCGTATTGAGATTCACTTATATAGTAGCTAACAATCGCTTTGTCATATCGATTTCTTGTGTCATTTACAGTCTACTATTGAAATTCAAGAATACACAAGTGGATACATTTTTTTCTTATGATAAATAACTTTTTCATGATACGTGAGCATGACCCTCTGCAATTTGCATGTTTGATTACCACCTTTTGATGCACCATATCCTAGTCACATTCCACCAAGGTACAACAGTTTTTCCAAATTCCCCTTTACTTTTCACTGCAATTAGCGATAAGAATGCACCCCACATATGATCGTTGCTTTATTGCTTCCATCCTCACAAGTCACAACAAAAGCCATTTACCAAAGAAAAAGTTGTGTACAGTTTATGATGCAGCAAACACCAAATACCATAACCACAAAAGCAAAAACTTTATTGGCATAATTCGCATCAATACCCAGGATAGTGTGATCCCCCCTTTTTCCCTATCACAAACAGAAGATGATATTTCCGATGCCATCGGAAAGATCTCTTATTGACACTCCAAAAATATAGCATTGTGTCCTTTGCCAGGCGTGTCAAATATATATATAACAATCTATAACAGAAACCCATCAGGTACTTTGTCAGAAAAAACTTCTCGAGCGGAAACAAATGACTTGCACACGTATCTTAAAAATGGTTATACATGGCTAAATACAGTCCTCACGGTCTTCTATTTTCTTCCATCTTCTGTCGCATTTTGTATTGGAGAGTGGCGGGAGCACAGTCCAATGGTGTTTCCCCCTGTGCATTCTTGTAGTCCAGGCTTGCTCCACCATCCATGAGGGCAAAAACAATCTCAGTTTGATTAAAGACCGCTGCTAAATGTCATGGTAATTCACATCAACACCCTCACTCAGAAGCTTCTTGACGGCAGCAACGTCACTATTCTTTATAGCTTCTCTCATACCCTCCCCGTTGGCTTCATAATCAGTCTGGGTTTTATCAGAAATTCCGTTGTTCGCTTGACCAAGATTGAAGACAGAACTCTGCTTGCTATTAGACGTGGAAGCTTTGGGTTTTAAAGCAGTTTCTGTCTTCTTTGGTTTTGGAGTCGGCCGAGGGGCAGAGGTGGATACGGTTTTGCTCTGCAAGGGAGCTGCATCCACAGATGGCACTGCCCTTGAATCTACATCTGAATCAATGTCCAATCTAGAAACTGAAGATGTTACACCATCAACTCCATCCGAAGAAGCTTGTCCATCACGTTTGGTAGTTCGAGAGGAGTCATTGAAACATTCACTGCAAACTCTAACGGGTGAATAAATGCCAAACTGTGGTAAAGCCATTTGGTTTGCCGAGTGTTCGTGGCATAATGTCCGCCCACAAGACCGGCAATGATGCCGTCGCCTGAAAGCGTTAAAGCTGCATTTGCAGACGTCGCAGCGCGGAGCTTCTTGGAACGACGGAGGCTCCATTCACTCGCATGCAAATTGTGGATCGATTTTTTATACAGACCGAGTCAATCTTCAATTTTCATGGCTTCCTCCACCATCAAGCTTCGAGCATTTCCATTTTTTCACTCGGCTTTTTCTTTACCCGGCAGATTTCGGAGATCGGAAGAGCACACGTCTGAACTCCAGTCAC
>Dhingra_Pear_16_GATCAG_L001_R1_001_paired_trimmed_paired_merged_contig_10021 vacuolar sorting-associated 26A	GO:0005622	GO:0030904	GO:0008565	GO:0015031	GO:0042147
TGTCAAAATACATCTCGATTTGACCGAGGAGCTCGACTTTAACTCCATTGTGTTCGACCTTCTTCCCTTGAATTGGTTCTATATTAATCTTCCCAGAAATGTTTTCTTGACTTTGAAAAAGTGGGACCAATACTGCTTGGCCACTTTCCTTCTTTAAAGGGACCTGCTTCCGAGTTTTGGCATCAGAAAATGTGATTGAAATGTTGCAGGATGGTTTGAATGCTCCAATTAAGTAATTCATGTTGATC
>Dhingra_Pear_16_GATCAG_L001_R1_001_paired_trimmed_paired_merged_contig_212 vacuolar sorting-associated 26A	GO:0005622	GO:0030904	GO:0008565	GO:0015031	GO:0042147
AGAAGGCAAAGATAATAGTGGCTTGCGCCTCCGGCGGTACGATGAGACCTACCCAAAATCTCCCAGAAGGTCAACAGTCAAGATGATTCAGCCTAATTTCTTCCTCCTCGAGGCTTCGATTCATAGCAGAGTTGATCACTCACACCGGTCTCTGCAGATCATTGATAGCAGCCTACTTGCTCGTCCTCAACGGTTACACGAATGTCTTCCACTTAGACGGCGGACTTTATGCGTGGTTTAAGGAGGAGCTGCCATCGGTCGCGGAAGAAGAAGAAGAGTGAAGTGCCGGTGGTGGTAGCGGTATGAAAGAAAGATGCTTCAACGGAGCAAAGTTTTGTTCATAAATGAATGACTGCGTGCGTGTGTGCCAATGATTTCTCGGATGCAAATTGAATGTTCTTGTAATGAAAATACCAACAATGCATAGTTCAGACATAGCATGGAGAATTTGCCTCAAACCAAAGGGTTTATTTTCTCCAATGGTAATTCACAAAGGTAACTGGAGAAAACTCACAAAGTTAAGANNNNNAGATGTATCGTCACAGCAACCGGAGATTGTGTCCTTTCCACCACGCCCCATGTACACAACGCGTGACAATCCCGTATCAAAGTTGCAACTCATCTAGAATAGCAAGTCATTGAAGCACGAAAAGGTCGAATGTTTTTAAGCTTTACAAGGTGCCAAGAGAAAAGTTATCTTCTATTCCACATTAATGGATCAAATGGTGATAGCACGCGAGACATGAGTGATCATGACGTCTCTTGAAGCCTGTATATAGTGATTTCTTGCTGCTTGAAATACCGTCGGTCCTCTTCATCAACCAGAACAAGATTCAAATAATACTTCACGCTGAATTTGTTATTGATGTTGCGATGTGTTGGTGTGAGTTCATAAGGGCTAAGAAACAATCTAATGGGAATTGATTCACCTCTTACTGGAGCACCATCCATCAACTCAAACTTAGCAAGTGTCTCTGTCTCAACATGGGTATTGGGCCCCGACCCTGTTGACTCTCGACGCCTGATCTCCAGATCCATATTCTTTATTTTGATTCTCACAAGAAGGAAATATATCTTGCCAATAATAACATCTTTCAGATGGTACTTGCTCTTGTTGTACTCAAACTCAATGTGCAGACAATCTTCGATTCCGACTTCCATCTTGATGCTATTGTTAATAGATGGAGGTGGGGAATAGTTGCGAACCACAAAATCCTGATATTCCACTATGCTACTACCATAACCACGACTAATTGTGACTTTCAGAACATACCTAAGTCTCACATTCACCCCATTGTAAGTCTCATATGGCATCTCAACTGTAGAAAACTCGAAAGGATATGTTTTCCTTTCATATATCTCTCCAGGAACGTCAAGTTCACGAACAAGAGAAGTAAAGTCATAAAAGTTGCCTCTGTCAAAGTACATCTCAATTTGACCGAGAAGCTCGACCTTAACTCCATTGTGTTCGACCTTCTTCCCTTGAATTGGTTCTA
>Dhingra_Pear_16_GATCAG_L001_R1_001_paired_trimmed_paired_merged_contig_213 vacuolar sorting-associated 26A	GO:0005622	GO:0030904	GO:0008565	GO:0015031	GO:0042147
CCTGTATATAGTGATTTCTTGCTGCTTGAAATACCGTCGGTCCTCTTCATCAACCAGAACAAGATTCAAATAATACTTCACGCTGAATTTGTTATTGATGTTGCGGTGTGTTGGTGTGAGTTCATAAGGGCTAAGAAACAATCTAATGGGAATTGATTCACCTCTTACTGGAGCACCATCCATCAACTCAAACTTAGCAAGTGTCTCTGTCTCAACATGAGTATTGGGCCCCGACCCTGTTGACTCTCGACGCCTGATCTCCAGATCCATATTCTTTATCTTGATTCTTACAAGAAGGAAATATATCTTGCCGATAATAACATCTTTCAGATGGTACTTGCTCTTGTTGTACTCAAACTCAATGTGCAGACAATCTTCGATTCCCACTTCCATCTTGATGCTATTGTTAATAGATGGAGGTGGGGAATAGTTGCGAACCACAAAGTCCTGGTATTCCACTATGCTACTACCATAACCACGACTAATTGTGACTTTCAGGACATACCTAAGTCTCACATTCACCCCGTTGTAAGTCTCATATGGCATCTCAACTGTAGAAAACTCAAAAGGATACGTTTTCCTTTCATATATATCTCCAGGAACATCAAGTTCACGAACAAGGGAAGTAAAGTCATAAAAGTTGCCTCTGTCAAAATACATCTCGATTTGAC
>Dhingra_Pear_16_GATCAG_L001_R1_001_paired_trimmed_paired_merged_contig_32564 vacuolar sorting-associated 26A	GO:0005622	GO:0030904	GO:0008565	GO:0015031	GO:0042147
TTGATGCTATTGTTAATAGATGGAGGCGGGGAATAGTTGCGAACCACAAAATCCTGGTATTCCACTATGCTACTACCATAACCACGACTAATTGTGACTTTCAGAACATACCTAAGTCTAACATTCACCCCGTTGTAAGTCTCATATGGCATCTCAACTGTAGAAAACTCAAAAGGATATGTTTTCCTTTCATATATATCTCCAGGAACATCAAGTTCACGAACAAGGGAAGTAAAGTCATAAAAGTTGCCTCTGTCAAA
>Dhingra_Pear_16_GATCAG_L001_R1_001_paired_trimmed_paired_merged_contig_7352 vacuolar sorting-associated 25 [Nicotiana tomentosiformis]	GO:0000814	GO:0003677	GO:0005198	GO:0042803	GO:0016192	GO:0043328
GTGGGTTCGCTGGAAAAACAATTGTAATAACAAGAAGCTGTGCAACAGTAAACAAAAGTGTGATGCGGCAAACGAAAAATATATAGACTCGAAAAAGTACCTTAGCATGCATCTAGATTTTATATTTATTGCTATACGCAGAAAATTACAGAAACAAGCATTCCATTTCAAGTTGCACAAGCATGCAGTTTTCTAATGAGAGCAGAAACAACACATATTTTCTCAGTTATAATTACTAGTTTTTAGACACAGGCACCTTCTCATACTGATCCTCTAAATCTGCAGGGAAGGAAACAACGCCCACCAAACTGCTGATGCAGATAAAAAGCAGAATCCAAAGTTCATGCTTTGACGCATTTATAATAAAAAAACTGATATAAAATATAATACAAAAATACACACTGGCGGCTGGAGCTCTGCTCCTTCTTCCTCTTCATTACGTGACTCCGTCTTCCATTGTTGAATGCTAGCTACAGGTTAAGATCAAATCGGACCTTATCATCTCCTTCACCAGTAAACCGGACCCTATCATCTCCTCTACCAGTAAACCACCCACTCTGACCGTCCTCCGCCACAGTCAAGCTTCCGGCCTCTGATCGCCTCCAAGAGAGTATCAGATGCAGAAATTGGGAGATTTCAAGCTTCCCCAGTTCTTCAATTACCCTCCATACTTCACACTCCAACCCGTCAGAGAGACCCGCAAGAAGCAGATACAGCTATGGAATGACCTCATCCTTGACTACTGCAAAACCCATAGCATCTTCGTGATCGGATTGGAAGACCAAGACTTTCCACTCTTCTCAAACCCCGCGATCGAGCGATCTCTCACCCACGAAGCCCGGGAAGCCTTTCTCTCGACGTTGGTGGCACAGGGCCGAGCGGAGTGGCTGGATAAGGGCCGCCGGAAGTGCCTTGTGCTCTGGCATCGGATTCAGGACTGGGCTAATATTGTCCTAGACTTCGTCAAGGACAATGGGTTGAAGGATAGTGTGATGACGGTTGAGGAAATCCGATCTGGGATTGAGTCTAGGGGGACGGAGCTTCATGGGATTGATCGGACGGTTCTGATGAGGGCTTTGAAACTGCTGGAGCAGAAAGGGAAGCTTGCAATCTTCAAGGGGACTACGGCGGATGACGAGGGCGTGAAGTTTTCGATTTGATTTTGGTACCCTTTTGACTCTTAATCCAGGATTAGGAAAAACCCCATTTGTAATATGTGCTGTTTGTTTTGATTAGATGAACTGGTACTTGTGTTCATCAGATGCTTAAATGAGAATATGATTTTGAGCACTCTTATTTTTCTCTTAAATCTTTGCTGCATTATACATTGGTATGCTTTTATTTATAGGTAATATATAATGATGGTCATTTGCTATCGTTGCTGTAGATTATGGTTTTATATCAGTTTTTTTATTATAA
>Dhingra_Pear_16_GATCAG_L001_R1_001_paired_trimmed_paired_merged_contig_111153 vacuolar sorting-associated 24 homolog 1-like
CTATATCTTCTGAATCTAATGCTGTATCAAGAGCATCATCTACAAATTCTTCAATCACGCCAGCCTGTATGACCAATAGAGTGTTACATCTAAAGATTTCAAGAATAAAGAAGCTATATAGACAGTATACTGGCACGTAAACACGTTCCACATTGCAAAAACTCTGAAGCTTAAGATATGCTTCAGTCTCGTCTCTCCTCAGCATTAAAAATATACCATTCCCAAAACTGGGAGCCAGTCAAAAGGCGCACTCGGATATAATTTGTTCTCTCCATGTTATATAAAAGAATTTGTAACATTCAGCACT
>Dhingra_Pear_16_GATCAG_L001_R1_001_paired_trimmed_paired_merged_contig_24492 vacuolar sorting-associated 24 homolog 1-like	GO:0005622	GO:0007034
TTCTGAACTTTAAGATGCCTCTACAAAATACACAAAGAAGTTTTCCTAATAAGAAGGGAACGAACTGCGGGAACTACATGAAAATTTTACGATCTCACTTGGGCAAGCCGCGCCCTCAGTGCTTCCAACTCTTCCTCATTGTCTGCACCCTCTGCTATAGCTTCTTCTTGTGACGCACTGGCTCTCTGGGCTGCTACCTTTGTCCTCTCCTTCCGCACAGCTTCTGGGAGCTGTGCAGCCGTCTCACCAGCTATTTCACTGAGGACCCTTTCGACTTCTTCTTCAGTTTCCTCTTCTATATCTTCTGAATCTAATGCCGTATCAAGAGCATCATCTACGAATTCTTCAATCACGCCAGCCTTGGTGATTTCTTTGGTAAATTCATGCATCGTGATGGCCATATCTGGAGCTTTCATGAGGTTATTCACAAGTTTCATAACCTCTGTACTTTTTGACAGATGACCCACGGTACGGGCAAGTGCAACACTTTCTCCAAGGTGCATAGATATCGAATTCAGTTGTGCCTTATTCTCATGAAGCCGATTCACAACTTTCCTCGACATCACAATTTCCTTTGCAAGTG
>Dhingra_Pear_16_GATCAG_L001_R1_001_paired_trimmed_paired_merged_contig_25281 vacuolar sorting-associated 24 homolog 1-like	GO:0005622	GO:0007034
GAGCAAATGCCAGTAACAAACCATTAGTACAACACTGACCTCCATGCAGGAATTAAGTAAGAGATTGGCACACAGATATATTTGCATTTGAATATTGCACAATAACAGCTTACTTGTAAACTCTTTCGGAAGCTGCTTTAATATAATATACAGTAGACAGTACATCTCTGGTGTTCTTGGTCTGTGGTAAACGCGGCCCTTACTGCAGCAATCTCAACCCGGTCATATCTACATGCAAGTCCAACACGTTCACTGCCTCATGTTATAATTCTGGGGGAGGATAAAACAGTGGCTGAAAGGCTTCAACGTACACTTATGACCTAACATTTGCAAGTCGGGCCCTTATTTCTTCCAACTCTTCCTCATCATCGACACCCTCAGCTATTGCCTCTTCCTCCTTTCCGGCTTGTGCAGTAGCAGGTTGCTTCAACCTCTCCTTCCTGACCGCTTCTGGAAGCTGGGCAGCTGTCTCACCAGCTATAGAAGTCAAAACCTTGTCAACTTCTTCTTCTATCTCTTCTTCGATGTCCTCGGAGTCTAGTGCTGTGTCAAGACTATCATTCACCATCTCTTCAATTACCCCTGCCTTGGTCATCTCCTTGCTAAATTCTTGCATCGTAACAGCCACTTCTGGAGCCTTCATGAGGTTATTGACAAGCTTCATAACCTCAGAACTCTTGGATAAATGCCCCACCGTGCGGGCAATAGCAACACTCTCCCCAAGGTGCATTGATATTGAATTCAGTTGTGCCCTATTTTCATGAAGACGGTTCACCGTCCTTCTAGATCTCACAATTTCTTTAGCAAGTGACTTTGCAGAACCCATGTCATTTCTCTTGGAAGCCTCTCTGATTGCCTTCTGCACGCTTTTCTCTTCTCTTTGTATATCTCGAATTTGTCGTTCGATGTTGCGGCACTCTTGGCGAAGCTTGCGCTGCCAATCTCTCAATTGCTGCTGTGGATTTGCCTTTGGTTTTATTATGTTCATCACCCTCTCCATCTTTCTTTTTTTTTGTATTTTTTCGATCAAGGAACTAAATTCTGCGTTGAATTGCTTGATTTTGTACCGAGGAGGGCGATGATC
>Dhingra_Pear_16_GATCAG_L001_R1_001_paired_trimmed_paired_merged_contig_25282 vacuolar sorting-associated 24 homolog 1-like	GO:0005622	GO:0007034
CCACAAGTTGCTAAAGCTAAATGTGGTTATTGAAACGACAACATGTCCGTATGTTATGTCCAAAATTCATGCGTTATCATCACCTTATCGCTAAAGAACGGATAACATGTAAAAAGAACGGATGATGCATGAGTGCAATACTTTTCATGCGTAAATTGCAATCCGTTTTGAGTACAGATATTGAGCGTAAATACACGGAGAAAGTAGATCGAAGCTCCAGCCGCAGTTACCAAAGATAGAAAAACATACGCAACGCAATACACAGTGATACTAGTTTGGTTGCAAGTTTCACGAAATGAGTTGCATTTGAATATTGCACAATAACGGCTTACTTGTAAACTCTTTCGGAAGCTGCTTCAATTTAATATACAGCAGACGATACATCTCTGGTGTCCTCTGTCAGTGGTAAACACGGGCTTTACTGCAGAATCCGGTCAGATAAAGGAGAATGGCTGAAGGGCTTCAACTTATCTTATGACCTAACGTTTGCAAGCCGGGCCCTTATTTCTTCCAACTCTGCCTCATCATCGACAACCTCAGCTATTGCCTCTTCCTCCTGTCTAGCTTGTGCAGTAGCAGGTTGCTTCAACCTCTCCTTCCTGACCGCTTCTGGAAGCTGGGCAGCAGTCTCACCAGCTATAGAAGTCAAAACTTTGTCGACTTCTTCTTCTATTTCTTCTTCTATGTCCTCGGAGTCTAGTGCTGTGTCAAGACTATCATTCACCACCTCTTCAATTACTCCTGCCTTGGTCATCTCCTTGCTAAATTCTTGCATCGTAACAGCCACTTCAGGAGCCTTCATGAGGTTATTGACAAGCTTCATAACCTCAGAACTCTTGGATAAATGCCCCACTGTACGGGCAATAGCAACACTCTCCCCAAGGTGCATTGATATTGAATTCAGTTGTGCCCTATTTTCATGAAGACGGTTCACTGTCCTTCTAGATCTCACAATTTCTTTAGCAAGTGACTTTGCAGAACCCATGTCATTTCTCTTGGCAGCCTCTCTGATTGCTTTCTG
>Dhingra_Pear_16_GATCAG_L001_R1_001_paired_trimmed_paired_merged_contig_25283 vacuolar sorting-associated 24 homolog 1-like	GO:0005622	GO:0007034
TCCACGCTAATTGATATTAAACCGGTCACACAGACCCAAAGAATATTAAGGGTGTATGGGCTTAAAAACCCAGATAAGTTTTGCCTTTTTCCTTTTTCACAATTTAATTTTAATAATTTGGAGTTCGATCATCGTCCTCCTCGTCCTCGCTTCAAAATCAAGCAAAGCATCGCAGAATTTAGTTCCTTACCAGCAATCAGAAACCCCAACTTTTCAAATTCGAAAATTATAATAATAATAATAAAAATATGGAGAGGGTGATGAGCATAATAAAGCCAAAGCCAAATCCACAGCAGCAATTGAGAGATTGGCAGCGCAAGCTTCGCCAGGAGTGCCGCAACATCGAACGACAAATTCGAGATATACAAAGAGAAGAGAAAAGTGTACAGAAAGCAATCAGAGAGGCTGCCA
>Dhingra_Pear_16_GATCAG_L001_R1_001_paired_trimmed_paired_merged_contig_57981 vacuolar sorting-associated 24 homolog 1-like
CTTGGCTGTAGCCATGTCATTTCTCTTGGCAGCCTCTCTGATAGTTTTATGAACAGCATTCTCTTCTTTCTGTATATCTATGAAACAAAAACCCCATCTTTCTTTTTAGACTAAAATTAATCAACAGTTACACACAAACCCATCTCAGCCCAAAAATTCAAATAATTGACAAGAATTAAGAACAAAATAAAAGAAATCCGCACCAAATAAATTGAACCCAAAACGCAAAATTACATGTAATTTGAAAACGAGAAGAAAGATAATGAAAGGAGGAAGCTTTTGCCTCTGATTTGGCGCTCCATGTTGCGGCACTCATGGCGGAGGCGCCGCTGCCATTCTCTGAGTTGCTC
>Dhingra_Pear_16_GATCAG_L001_R1_001_paired_trimmed_paired_merged_contig_57982 vacuolar sorting-associated 24 homolog 1-like	GO:0005622	GO:0016021	GO:0007034
GACATCACAATTTCCTTTGCAAGTGCCTTGGCTGTAGCCATGTCATTTCTCTTGGCAGCCTCTCTGATAGTTTTATGAACAGCATTCTCTTCTTTCTGTATATCTCTGATTTGGCGCTCCATGTTGCGGCACTCATGGCGGAGGCGCCGCTGCCATTCTCTGAGTTGCTCCGACGGGTTAGGTTTCGGCTTCAACAAGCTCTTGACCTTGTTCATTTTTTTCCCGTTCCTTTTTCTCGCTGTTTCGAACTCTCTCTCCCTCTCTCTCTCTCTCTATCTCTCTCTCTCTCTCTCTGGTTTCTATAAGATCCAATCGGATTATCCGATGGTATGGTGTGTATCTCTGTTTCGTTTTTCCCTCCACTGAGACTTTTCCTTTCCGCGTTTACTTTCCAAGCGGCAGCCAGCAACGACCAACCGACGGTTCCTTCCCCGCGTTTTTACCTTCTTCTCCTTCTTCTTCTTC
>Dhingra_Pear_16_GATCAG_L001_R1_001_paired_trimmed_paired_merged_contig_64399 vacuolar sorting-associated 24 homolog 1-like	GO:0005622	GO:0007034
CTTCTATATCTTCTGAATCTAATGCTGTATCAAGAGCATCATCTACAAATTCTTCAATCACGCCAGCCTTGGTGATTTCTTTGGTAAATTCATGCATCGTGATGGCCATTTCTGGAGCTTTCATGAGGTTATTCACAAGTTTCATAACCTCTGTACTTTTTGACAGATGACCCACGGTACGGGCAAGTGCAACACTTTCTCCAAGGTGCATAGATATCGAATTCAGTTGTGCCTTATTCTCATGAAGCCGATTCACAACTTTCCTGGACATCACAATTTCCTTTGCAAGTG
>Dhingra_Pear_16_GATCAG_L001_R1_001_paired_trimmed_paired_merged_contig_6290 vacuolar sorting-associated 22 homolog 1-like
TGGATTACCCACCATTTCTTCGGTTCACAATATTATTCACTCGCTGCAGTATTTCTTTCAAAAGATTAGGTGATGTCTGTATATGATCACCAGCTATTGTATCAGCTTCATCTAGTTCAATATTCATGTACCAAGAAAACACGCACTTTCAAACGCAAACGTCTTTATACGATGAAATACATTGTCCAGCAGCACTGTTGAACCAACTAGTGTTACAAACGGAAAATAGAGAAATCAGCAATCTTTGGGTATGCACATTTAACCCTTCGAACTTCAGTATGTTGAGAAATCTTGTGTTTGTTAACCGTCGGCTCCTACTGGAGTGGAGATGGAGGATACACAGGGAAACCAATATCGGCGGACACCATCTTTGTGACCATCATCAATCATTGCAAGACCCTCATCTAATAAAGTGTCAAAGGCATCGATTGCACGGCCAGTGGTCCAAGATAGCCGTCTCTCCACCTCAACAACAGTCACAAAGCCTTTAGCCTGGGCTAGCTCTAGAATTTCATTATGGTCTTTGTTCAACTCAGTTGGAACGGAACGAACGAGCTTTCTCTTTCCAATAGAAATGACCTCATAACCATTACCCAATACCTTGAGCTTGCTTGAGCTTGCTTATAGCACGCAGGCAATCATCCTCGGAAACAGCTTCGCGATCACTCTTCCGCCTCTGACGAAGCAGACTGCATAGTTCCTGCAGGTTGATCAAACCCCCATTGTGGGGTCTTGTTGCCAAGCAAATGTCAACAATTTGCACCCCAAGTCTAATCAAAT
>Dhingra_Pear_16_GATCAG_L001_R1_001_paired_trimmed_paired_merged_contig_6291 vacuolar sorting-associated 22 homolog 1 [Phoenix dactylifera]	GO:0016021
AAGCACAAGAATGACATTCGAAAGAACCCAGCTTTCAGATCACAATTTCACAACATGTGCACGAAGGTCGGAGTAGATCCCTTGGCATCCAATAAGGGTTTCTGGGCAGAGCTTTTGGGGATTGGTGATTTCTACTATGAACTTGGGGTGCAAATTGTTGACATTTGCTTGGCAACAAGACCCCACAATGGGGGTTTGATCAACCTGCAGGAACT
>Dhingra_Pear_16_GATCAG_L001_R1_001_paired_trimmed_paired_merged_contig_6289 vacuolar sorting-associated 22 homolog 1	GO:0000814	GO:0043328
TTTCAAATGCAAACGTCTTCCTTATACGATGAAATACATTATCCAGCAGCAGTCTGTTGAACCAACTAGTATTACAAAAGGAAAATACAAATAAATCACAAATGTTTGGGTATGCACCTATAACCCTTTTGAACTCCATTATGTTGAGAAATTTCGTGTTTGTTAACTGTCGGCTCCTAGTGGAGCGGAGATGGAAGATACACAGGGGAACCAATATCGGCGTACACCATCTTTGTGACCATCATCAATCATTGCAAGACCCTCATCTAATAAAGTGTCAAAGGCATCGATTGCACGACCAGTAGTCCAAGATAGCCGTCTCTCCACCTCAGGGACAGTCACAAAGCCTTGAGCCTGGGCTAGCTCTAAAATTTCGTTATGGTCTTTGTTCAACTCAGTTGGAACAGAACGAACAAGCTTTCTCTTTCCAACAGAAATAACCTCATAACCATTACCTAATACCTTGAGCTTGCTTATAGCACGCAGGCAATCATCCTCAGAAACAGCTTCACGGTCGCTCTTCCGCCTCTGACGAAGTAGACTGCAGAGTTCCTGCAGGTTGATCAAACCCCCATTGTGGGGTCTTGTTGCCAAGCAAATATCAACAATTTGCACCCCAAGTCTAACCAAATTCGCTCCCTTTTAGATCACACATATATATCCGAACAATCTTGGCAACAACCAAATGAATTCACAGCCAATTAAAGGCATGCAATGATATTAAGAAGATGGGTACCAACCAAGTTCATAGTAGAAATCACCAATCCCCAAAAGCTCTGCCCAAAAGCCCTTATTGGATGCCAATGGATCTACTCCTACCTTGGTGCACATGTTGTGAAATTGTGATCTGAAAGCTGGGTTCTTTCGAATGTCATTCTTGTGCTTTCGAGCGAAATCTTCCAACTGGGTTCGGAAAGTGGTGAGCTGCTCCTTCATGAGATCGGTTCTGATCTTGGCAACATTCTCGCCCAGCAGACGATATTGGTCCCTAGAGGCGGCGGCGTTCTGCAAGCCGCCGATTCCAGGTCTCCTCCTCATCGTTGCTCTTCTTCCGCGACCCGCTTCAGTGGAGTTGAGGACGGTGAAGCCAACTCCCAACCATTAACTTAGCAAAATCTTAATTTTCAATAAATATTTTTGTGGGAGGTGAGTTTTCAACAATCAGAGTGGCGCAGCGGAAGCGTGGTGGGCCCATAACCCACAGGTCCCAGGATCGAAACCTGG
>Dhingra_Pear_16_GATCAG_L001_R1_001_paired_trimmed_paired_merged_contig_28192 vacuolar sorting-associated 20 homolog 2-like [Jatropha curcas]	GO:0005622	GO:0007034
TCGTCTTGGTGGAAACTTCATCAGTCGTAACCACATCAGGTGCAACTGGTACTTTGGTTGGTACATCAGGAAGGTCCAACTTCTCATTTTCTTGAGGAAGCACCGAAGCAGGAGCTGTAGGCAAATCTTGAACGGTGATCTGAGCTTCCAAGTTCTCTAATTCTGCTAAAATATCCTCTTCATCTTCCGCTGATAATTTCTCCCCCA
>Dhingra_Pear_16_GATCAG_L001_R1_001_paired_trimmed_paired_merged_contig_28193 vacuolar sorting-associated 20 homolog 2-like [Fragaria vesca vesca]	GO:0005622	GO:0007034
TCGTCTTGGTGGAAACTTCATCAGTTGTAACCACATCAGGTGCAACTGGTACTTTGGTTGGTACATCAGGAAGGTCCAACTTCTCATTTTCTTGAGGAAGCACCGAAGCAGGAGCTGTAGGCAGATCTTGAACAGTGATCTGAGCTTCCAAGTTCTCTAATTCTGCTAAAATATCCTCTTCGTCTTCCGCTGATAATTTCTCCCCCAAGATTCCATTAATTTCATCTTGGTATGCTTTAGCTTCATCAGTATCATCCATTAGCTTTTGCACGTCCTCGAGATTGATCTCACTTTGTAACGCTTTAATCGCATTATTACCAGCCTTCAAACTCTCGAATACCGCTTTCTGCTTGCTTGTCAGTTCGATATCTTGCAATTGTTGCTCAACATTAATAACCCAGGTATCAACTTGCTTCAACAATTCTTCCTGTGCCTTTTTCTTCTTTAACGCTAACAAAGCTCTTTCCTTTTTCTTGTCACGAATCAAATCCCTTGCGGCTTGCTTTTCGGCTTCGATTACAGCTTCGAGCTG
>Dhingra_Pear_16_GATCAG_L001_R1_001_paired_trimmed_paired_merged_contig_25445 vacuolar sorting-associated 20 homolog 2 [Vitis vinifera]	GO:0000815	GO:0005770	GO:0005829	GO:0005886	GO:0005515	GO:0007034	GO:0070676
CATGCATGGTTGCAGAAGGGAGAAGCATCAATTGACGTTTGAAAACAGTTTGACAAGAAGGCAACCTAATTCAACTGTTTAATCTAATCAAGCCACCAATGGTTCCTCCATAACTTTTGTCTTAGTGGAAACTTCATCATTTGCAACCGGATCAGGTGCAACTGGTACTTTGATTGGTACATCGGGAAGGTCCAACCTCTCGTTTTCTTTAGGAGATAGCACTGAAGCAGGAGCTATATGCATATCTTGAACGGTGATCTGAGCTTCCAAATTCTCTAATTCTGCTATAATATCCTCTTCGTCTTCTGCTGATAATTTCTCCCCCAAGATTGCATTAATTTCATCTTGGTAAGCTTTAGCTTCATCAGTATCATCCATCAGCTTTTGCACATCGTCGAGATTGATCTCACTTTGTAAGGCTTTAATCGCATTATTACCAGCCTTCAAACTCTCGAACACCGCTTTCTGCTTGCTTGTGAGTTCGATGTCTTGCAATTGTTGCTCAACATTAATAACCCAGGTATCAACTTGCTTCAATAATTCTTCTTGTGCCTTCTTCTTCTTTAATGCTAACAAAGCTCTTTCCTTTTTCTTGTCACGAATCAAATCCCGTGCGGCTTGCTTTTCGGCTTCGATTACAGCTTCAAGCTGTTGTTGGTACTGGGCAAGTTTGCGCCTCTGGGTCTTGAGAGAAAGAATAGCTCGATCTACCTCCGTGATCTTGGGCTTCTTCACGAACAAATTTCCCATCTCTCAATCCTCTTCTGATCCAATAATATTT
>Dhingra_Pear_16_GATCAG_L001_R1_001_paired_trimmed_paired_merged_contig_25446 vacuolar sorting-associated 20 homolog 2 [Vitis vinifera]	GO:0005622	GO:0007034
TAACCCAGGTATCAACTTGCTTCAACAATTCTTCCTGTGCCTTTTTCTTCTTTAACGCTAACAAAGCTCTTTCCTTTTTCTTGTCACGAATCAAATCCCTTGCGGCTTGCTTTTCGGCTTCGATTACAGCTTCGAGCTGTTGTTGGTACTGAGCAAGCTTGCGTCTCTGGGTCTTGAGAGAAAGAATCGCTCGATCAACCTCCGTGATCTTGGGCTTCTTCACGAACAAATTCCCCATCTATCAATCTTCTTCTAATCCGATAACTTCTTATACCATTTCGTGTTCGTTGAGAATTAATTACAATTCACTCACAATTATCTTCCACGATGATTTGATTGGGTTTGCTTTGCTCCCTCCTAATTTCCCCACAGTAAATCTTCTTTCTCGCTCCGGAGTTCTCCGAGTGCTCGAGGGTTTTCGTAGCAAAGGCAGCTGTGATGTTCGACTCG
>Dhingra_Pear_16_GATCAG_L001_R1_001_paired_trimmed_paired_merged_contig_16579 vacuolar sorting-associated 2 homolog 3-like	GO:0000815	GO:0007034
AATCTTGATCGAACCTATATTTGCCGGCTAAATCTCAGCCACTTGAATGTATGGTAAGACTCCCATATGTACGAAATATGATGCTTTAAAAATCGATGTTTCATTGTTCGGCAACATCGGAATAGTTATCGAAACCATCTAGTCCTGTAAACTTAAAAATATATGGAAGAGAAACTCTTCCATTCATGACATAAGAATCAATTCATACATTGGCATCGTCCCTCTTTCAAAGTCGTTGTGTAACCTTAGCTTCTCTGTATGCAGTGGCGCGGTGGGAGCAGATAATCGCTAATGAGAACATCATTAACAAAATATTTACAATGTGCATCCTTGAGGGAAGCCAATATTGGACTCCAGCGATAAACAAAATAAGAGATTTCTGCTTTCCAATCTTCGGCTCATGGATTTCTAAGAGCTGCCAATCTTTTCTCGAGATCAACGCTGGAACTGCTAACACCCGCAGCGTTCTTTGATGCAATTTTTCCTTTGGGAGCTGCTGATAGCTGCGAGGCGACATCAACGCCAATTTCATCGAGCACCTGGTTTGTCAGCTCGTCAGTTTCCTCTTCCGCCTCATCATTATCCACGGCATCATCTATGGTGTCAGACATCATTTCAGTAGTCATATCCA
>Dhingra_Pear_16_GATCAG_L001_R1_001_paired_trimmed_paired_merged_contig_16580 vacuolar sorting-associated 2 homolog 3-like	GO:0000815	GO:0007034
AGAAAGAAAGAGATTCTCTGCTTTCCAATCCTCGGCTCATGGATTTCTAAGAGCTGCCAATCTTTTCTCAAGATCAGCAACGCTGGAACTGCTAACACCCTCAGCGTTCTTTGATGCAATTTTTCCTTTGGGAGCTGCTGAAAGCTGTGAGGCGACATCAACGCCAATTTCATCCAGCACCTGGTCTGTCAGCTCGTCAGTTTCCTCTTCCGCCTCATCATTATCCAAGGCATCATCTATGGCATCGGACATCATTTCAGTAGTCATATCCATTTGCGCAGATTGCTTCTGAAACTCGCGTATCACCTTTGCTTGCTTTGCAGGAGCCATTTGCTTATTCATAGCTGCCATTGCCTTACTAGCACCTTTCATGCCAACAGCAACTGAGGACTGAGCATGCATTGCCTGCGTATGAGTTGCTATTCCTCTCATTTGAGCTCGACTTCCTTGTAAGTTAGCTATCTGTTGCCTAAGCCTGACTAGCTGCCTGGCTAGTATTTTAGTTGCTCCCTCGTTTCCGGTTTTAGCTGTTCTCTTTATCTCAGCGACAAGCT
>Dhingra_Pear_16_GATCAG_L001_R1_001_paired_trimmed_paired_merged_contig_16581 vacuolar sorting-associated 2 homolog 3-like	GO:0000815	GO:0007034
TACCTATGTAACAAACAGGAAAACACACCGCAGAAACCTCCTCCCCCCTTGGACCTCTCTCTAAGCTCTGCAACTCGAAGAAGAAATCTCTGCGAGTCCGCGTGCTCTGATTCTTACAGCTTTTTGCACCATGAACATCTTCAGTAAGAAACCCACCGCCAAAGAGGCTCTTCGGGAGAGCAAGAGAGAAATGACTCATGCTGCTAGAGGGATAGAGAAGGAAATCGGAGCATTGCAGTTAGAAGAAAAGAAGCTTGTCGCTGAGATAAAGAGAACTGCTAAAACCGGGAATGAGGGAGCAACTAAAATACTAGCCAGGCAGCTAGTCAGGCTTAGGCAACAGATAGCTAACTTACAAGGAAGTCGAGCTCAAATGAGAGGAATCGCAACTCATACGCAGGCAATGCATGCTCAATCCTCGGTTGCTGTTGGCATGAAAGGTGCTAGTAATGCAATGGCAGCTATGAATAAGCAAATGGCTCCTGAAAAGCAAGCAAAGGTGATACGCGAGTTTCAGAAGCAATCTGCGCAAATGGATATGACTACTGAAATGATGTC
>Dhingra_Pear_16_GATCAG_L001_R1_001_paired_trimmed_paired_merged_contig_1306 vacuolar sorting-associated 2 homolog 1
TTGCCTTTCAATTGGTTCCATCATTGTGTTCAAGCTCAAATTCCCTCTCGCAGAATATTTTTTGTGTACAAACTCATCGAATGTAATTTTATTAAAATATGTCCGTCTCAGATCCTAATTCGATAAATTCCGGCATAAATTTCTCACAGATATTACAATGCCCAAAGTTACTCTCACCCTTCACACTATGCCAATAATATACAAGAGATGAAATCTACATCCTTCTTAAATTGTCTAGCCTCGCCTGTAAATCACTATCTATCCCACCGTCATCAGCTCCAGCTGCCGCTGTTTCAACTTGTGGAACTTTGTTCTTCGCAGCCGGTGCAGCAACAGCAGCGGATGGTGCATTAACAAGCTCTTGGTTGACGTCAATTCCAATCTCATCAAGAACTTGGCTCACTAGTT
>Dhingra_Pear_16_GATCAG_L001_R1_001_paired_trimmed_paired_merged_contig_1400 vacuolar sorting-associated 2 homolog 1	GO:0005768	GO:1901700	GO:1902582
GGGGCCCAGCACTAGAGGTTTGCAGCGTTAAGGTGTGTCGTCGTCGTCGACGACGCTTCCAACCACTACACAAACACACCGCGTGAAGGGAAAGCTCGACGAATCGAGAGGCAAAAGCTTTGAAAAGCCGACGAATTCAATCGGTTTTCTGAGAAATCGGAGTCGAACGCGCGCAGGGACGATCCGATCCGATCCGGGCAGGAGAAGTTTCAGATTGATTTTCGACCCTTCGATCCGGCGCCATGAGTTTCCTCTTCGGGAAGCGGAAGACGCCCGCAGAACTTTTGCGGGAAAACAAGAGGATGTTGGACAAATCTATTCGAGAAATAGAGAGGGAGAGAGGAGCTCTCCAAGGACAAGAGAAGAAACTAATTCTAGAGATTAAGAAAAGTGCCAAGCAAGGGCAGATGGGAGCTGTTAAAGTTATAGCTATGGGAGAGGCGATGAAAGGAGTGACAAAGGCAATGGGCCAGATGAACAGGCAGATGAACTTGCCATCACTGCAGAAAATTATGCAAGAATTCGAGAGGCAGAATGAGAAGATGGAATTGACAACTGAGGTGATGGG
>Dhingra_Pear_16_GATCAG_L001_R1_001_paired_trimmed_paired_merged_contig_1401 vacuolar sorting-associated 2 homolog 1	GO:0000815	GO:0005771	GO:0007034	GO:0009644	GO:0010200	GO:0042542	GO:0048193
TTTTTTGGAAAAATCTAATCGAAAGCGCAGCGCGCAGAGACGATCCGATCCGATCCAGGCCAAACCTGAGAAGTTTCAGATCGATTTTCGACCGTTCGATCCGTCGCCATGAGTTTCCTCTTCGGCAAGCGGAAGACGCCCGCAGAACTTTTGCGGGAAAACAAGAGGATGCTGGACAAATCTATTCGAGAGATAGAGAGGGAGAGAGGAGCTCTCCAAGGACAAGAGAAGAAACTAATTCTAGAGATTAAGAAAAGTGCCAAGCAAGGGCAGATGGGAGCTGTTAAAGTTATGGCGAAAGACCTTGTTCGAACACGACATCAGATTGAAAAGTTCTACAAGCTCAAATCTCAACTCCAGGGTGTATCTCTTAGAATTCAGACGTTGAAATCCACACAAGCTATGGGAGAGGCAATGAAAGGAGTGACGAAGGCAATGGGCCAGATGAACAGGCAGATGAACTTGCCATCACTGCAGAAAATTATGCAAGAATTTGAGAGGCAGAATGAGAAGATGGAATTGACAACTGAGGTGATGGGTGATGCTATTGATGATGCGCTGGAAGGAGATGAGGAAGAGGAGGAAACCGACGAACTAGTGAGCCAAGTTCTTGATGAGATTGGAATTTAATGCACCATCGGCTGCTGTTGCTGCACCAGCTGCGAAGAACAAAGTTCCGCAAGTGGAAACAGCAGCAGCTGGAGCTGATGACGGTGGGATAGATAGTGATTTACAGGCGAGGCTAGACAATTTAAGAAGGATGTAGATTTCAATTTCTTGTATATTATTGGCAGTGTGAGAGGTGAGAGGTCTTTTGTGCATTGTAATATATGTGAAAAATTTATGCCGGAATTTATCGAATCAAGATTTGACACGCGGATATTTTAATAAAATTACATTCGGTAAATTTGTACACAACAAACATGCTATGAATATGAGGAGATGCACATGC
>Dhingra_Pear_16_GATCAG_L001_R1_001_paired_trimmed_paired_merged_contig_21068 vacuolar sorting-associated 18 homolog	GO:0005622	GO:0030897	GO:0008270	GO:0030674	GO:0006886	GO:0016192
GGATCAACAAAAACTCTATGGATGGATTGCTCGCCAGAACGACCCACCGAAAGATCAACATCAAACGAATCGCCGACGCCGAAATCGTGTCGAATGATCCAACCTTTACTGGTTCCGAGCAAAATGACGTCGTTTCCGGCAGCCATACAGGTGATATTTCCGCGCCCCTTGGCCGCATATCGTTCCAGAAGATCCACCGTGAACACCTGCCTCCCTGAATCCATCTTCGAATCTAATTCCGGGATAATTTAGTCCGAAATCTTTATCCAGGCGTACAAACAGCCCCCCTAACGGCTCACTGGAAGAAGAAGCTGACGTTAGCACGAGTTTTGGAGTTGCAGAGGGACTAGTGCCGCTGATCGGAACGGTCTAGCGTCT
>Dhingra_Pear_16_GATCAG_L001_R1_001_paired_trimmed_paired_merged_contig_30699 vacuolar sorting-associated 18 homolog	GO:0005622	GO:0030897	GO:0008270	GO:0030674	GO:0006886	GO:0016192
CTCGAAAATTCATCTCTTTCCAAAAATAGTCAGCATGGTTCACTTCCAATACAGTCTCGGTGTTTAAAGCCATTGCAAAGTAATCACTGCAAATAGTGTTTCTTTGACAACAACTTGGAACCATTTTGTAACTACAGACCGTGTCGGGGCGCCAAAACCCCCGATGAGGAAGCGAAAATGCCCGTCCGAAGGGTACAAAAAAATTTATACAAGCAACAAGGGCATTGTTAACAGCCCTAATGACGCCAAACAAATTGTTACAAAAGAAGAAAGATAACAGAGTTCCGCAACTGGCAACGAGACATCTTTGTAGGTACACAACTCACATGGCACCCGTACGAAGAGAAAGATGATCATAAAGATAAACCCAGGCTCCTCTGGTGTCCAAGATTATGCGACTTTATCTCCCATGAAGTATTCTGCTGTTGCTCCTCTGGAAGGATGAAAGGTAGAGAGATCTCACGGATCATCAAGTCCCCACAAAATGGGCATTCGCTGGCCACTGCATCATCCAACTGCGACCGCAGCTTATCTACGGGGGCCATGCTTGTTATGGTTTCCTCAGTAAGGCTACCATTTGAATCCTTCCTAGCTTCCCCATCAAGTAGAGTAAGCTGCTTCTGCAGATCCAATATATACTCTGCTTGAGCTTCATTTGTACTACGTGTGACATGGGCAATGAGGCATTCAGCATGGAAGGCATGTCCACATGGAAACACATAGAATGGAGCCATTTGGCCTACGGATGCATAGCCTCTAGCCAACTGATACTCCCTACCCACAGTTAAAATCTTACGCCGACAAACCCCGCATTCTTCATCACGATCAATCACAGCATATCTTTGAGCAAGTGCACTAATGTCATTTCTAATGTTATCGGCACCATGTGTCGCATCATTCATCTCTTGCTTCAGTTCTTCAATTTGATTGTTGTAATCCTCTAATGATGAGCAAATTGCCTCCTTGAAGTCATCAATGAGGGCAAAGTCTGGAAAGAATGGTAATATATCCTCTATCTTTAAAAGGCCATCGGTTTCTTTAAGAAATGCTATTGCCTTCCGAATGTTCTCCCTTTTAGCTCCCTTTTCCTGTTCTATAACATGCTTCGCAACCATAAGCCAAAGCTTCTTTCTCAGGTCCTCATCATCTTCAACCTTGTCAGCCTCAGCCATAGCAAGCTCAGGATCAACCTGCAGGGCAAGAGCAACTGCTTCTTCATGCATGGACATCATACTATATATATGAACACAGGCACGCATTCGCTTTTCCTTGAGGCAAAGGCGTAAAGCATACTTGGGATCATAGAAGAACTCAGGGCCAATTTCCCGTCCTTTTCCGAACTTGAATTGAAGGAAACGCAAAAGTGCACTGTCGTCTTCCTGTTTGGCATATAGCGATAATAGCAAGTTGTGAACACCAGGATCCTCATTATGCAAACGATGAACACAGTATTCCAAATATTTGATGACTTCGTGTGTTTCATTTCTTGCATGTGGTTCACTTGAATAACGCATCATTGCAGGAATGAGTTTCCTTGGATTGAGGTTGTTTGTAGTCATCCATGACTCCACAGCTTCATATGCATCAAGCATGATTAGGTCTGGTGCAAACTTGTACTGAAGATCTATAGGAACAGTAGGTTTTTGGAGCACCTCCAATGCTTTCTTTGCCTCTCCTTGCTGAATATAATGGTGGACTACAATTTCATACTGTTCCTTCAGACTAGCAAAAAAAACCAATTCTTCGACTCGGCCATAACTTTCTAAAAGTCTCATGGTAGTTGCCTCATCCAAAACATCCTTGGAGTCACTAAGAAATGCACGAAACTCTTTAATGATCAAGTGGTATTCTGAAGTACGATTATCCACTGCAGTATCATCTTCCAATAGTAGACGATTTATCTTATCCAAGTACAGTTCAGTTGCCCACGTCGAAATCATTGTTACTTGGCATTTGTCATCCACTGCAAGGCTATCAAGTTTCCGCAATAGAAAGGTTCTTAAAGCATCCTGTTCATTTACAGTGATAAACTTCAAAGTGATCTCCTCGAATGACAATATGTAATTAATTTTTGCATAGAATGATGATGCTCTAAGATAATCCTTGGCAGCAAATGCAGCTTCAGCCTGCACCAAATATACTTGGTCCCTCTGAAGAGGGTCACGGCAATTTGCCAAAGCAGCAGCGTACTCCTTCATGTCCAGGTAAACTTTCCACATGTCTCGGCCTTCATCATTAACAGACACCTGAAATACAGAGTTTTGATCATATGCATAGAACAACCCAGCAGTGGCGTCACTACACAATCCAGTGACACCCCTTGAAACTGCTTCAGGTGTTTGCTCAAACTGAAGTTCCTCAATAGTTTGCTCACTTATTCTATTTACAACCTTAACCCGATTCCCGATAAGAAGCAAGAAATGAAATTCTGAAACTGCCATAGAACTGGGTTTCACTGCTTCAGAACCCTCACTCAAAGTTGAATAGTTCAAAAGAGCCTTGTTCTCCACAAAATTTTCATCTCCATCAGGAGAACTATGTTGTGCTCCAAAATTTAAACCACCATGATATATACCAGCACCAGAAAGCCATGCAAAATGTATTGCTCTTCTTTGCTTGATATAGAAATGCAGTTCACTGTTGGGAATTTCACCAGGAAGTTCCATGAAATGCACCGTTTGTTCCGAGTAACTAGCAAAAACAGTTTCCAGTGATCCAATACCAGTAAAAGAATAGAGTCTTGTAGGAGTTACAGCCATTACATAGTATCTAGTCCCACTGAGAATGGTTGCCGTTTCCATCTGCAAGCTCATGAAAGCCTCTGGAAGTTCCAATAATTCAAACAAAAACTTTACGTATTTCTCCTTCTTATCCTTCTCGTCGACTGCCATTTCATGAAGTTGGCCGTTGTCTGTACCAAGAATGACTTCCTTTGTTGAAGCTTCTGTAATCTGTTGTCTGTTCCAGGCAACAGCATTCACGACAAGACCTTTTAGCTTGGTTAAAAGACGGGGCTTGGTCCATTTTGCATGAGTATAGAACGTATCAGCACCCCCACTCCCAACAACAGTGGCAATGCAGTGGCTCCCTCCAGGATCAACAAAAACTCTATGGATGG
>Dhingra_Pear_16_GATCAG_L001_R1_001_paired_trimmed_paired_merged_contig_52500 vacuolar sorting-associated 13C [Morus notabilis]	GO:0005794	GO:0019898	GO:0010082	GO:1990064
AACATTTATATACATTAAATGGTTCACAAACAGCAAATATACAAGTGTTAAATATGAAGTAACCTATATCTCTATACTCTACAACTTTTTCTGTAGAAGTTACCTATCCAGTATCTACCACAAGAATCGAAATTCCATCTTTTGCATTGTGCAAGACATCATCACAAGGGGAAAGGTTTGCTTCGGGCATTCTCAATGCTGTTTTTTTGTCGCGAGAGTTCAAAAGCAAAATGCATCGAACAAGTGACCTGTTTCTCACTCCATTCGAAACTCAATCCCTTCAAAACTGTGGTAAAGAAGCTCAACTCTCTACCTATTTGCCACACTCCATTGTATCAGACATCTCGTGATCTCTGTAACAAGTCTTCTGTCTACTAGTGTTGTACGAAATTCAATCATTCAAACAAGTGTGCTCCGCCACTGAGTTATTTGATGTTACTTCGTTGCAGAACATACCTACATCCCCAACCGTGCTCCTTTCCTAATTCTATTGCAGACAACAAAATCTGCAACAAATTATCCGCATCGTCTTTGCGAGCCAGTTCCAGGTTTGTCTGTATGAGAGGAACAGTAGGATTGTTCCAACGAACTGCCCGTGTTCCTCTGCTGCTTTTAGTTTGCTGGTTTT
>Dhingra_Pear_16_GATCAG_L001_R1_001_paired_trimmed_paired_merged_contig_112149 vacuolar sorting-associated 13B-like isoform X1	GO:0016021
TTTGGTGATAAATCCACTTGCAATCTACAGGAAGGATGGTCATTGTCTAATACTTCCTTATCAATAGTAGGCCGAAAAGAAAATGGTCAATCACTGAAATTGTCATCTATAAGATTGCTTACCAGAAAGTAATTTTGACAAGGAACGACAATGAGCGTCAATGGAGATGCCATAAAGATGCTATTTAAACTACCTACTATAGCAAGTAAAAAGCATTGTTTCTTATAAAAAACTGGAAACAAAAAATGAGTAATGTCCATAACCAACTAACTATACCAAGATACAACATCAGAAATAAACAGACATACAACCTTTGTAATTGCCTAGTGCACTTTCAAGGTTTTTAAATTGAAATCTTGCCAAAAACCATAAACAAACCTCTGAACGAAACAAGACAATCATTCCACAACAAACAGAGGGAGAGACAAGAGATGCAACAACAACTCAAATGACAAAGAAAGAAGAAAAGAATTTGACTTTAATACCAAAAGTGCCATGGAAACATCACAAGGAGACAGTATTGAGTCATATTTCTCCCCATCAGGTCTTCTATCATGCCATAGTTTGGAGTCCCCACCATTGTTCATAGTCATCAATTCAACCTCTCCACGAAATGTGCCGCAGTAAAATTCCAAACCAGTAATCTCCACAACCTTATTAACTTGGCCCCCTCTTCTGCCTGATGACCCTAAGGGAGTTTGCTTCATTGTTCTCAAGCTGGATAACTTTAACCCAAATGTAGTATATGCCTTCTTTTAAAGCAAAAGACAACCGAAGATAATCAAATGCTTCAAGACTTAGCTCCACATTTTCCAAGAACACTACCCCTTTCCAAAGGGTGATCTTGAGCTGGTGTTTCTGAATATCTTTGAAGTATCGACCCAGATAACCCAAAATCACCTGACTCACAACTCTTTCGAACATTGTCATTTACGCCCACCTCCGTCCCCTTCTCAGTTCTCGCTCACTGCGCCCATCAGAGAATTGCAATTGGACCTCGCTCGCCGCTTACCGCTGGATTGCGGCAGATCATCTTTTCCTGGT
>Dhingra_Pear_16_GATCAG_L001_R1_001_paired_trimmed_paired_merged_contig_10576 vacuolar sorting-associated 13A [Morus notabilis]	GO:0016020
ATTGGTTTTAATACAACACTAAAGTGTGGGATTTTAGAGTAAATCACATCGATAACAGTAATTAGTTTTAAACTTTTCTTTGTTTTTGGATTGCAAGTGACAACACTATTACGAGATAGTTCGACTCCCCAGCGTAATCGAATGAGCATGAAGCGAATATATGATATACAAAAACCAAATTACAGCTCATATAATTGTTGAATAGGTGAGGTTCTTTTCCTTGTCCGAAGGCGCTACACGCCGTACGTAAAACACGGTGCACTCACTAGGATTTTACTTCCTACGCCTTAATTATACAGCATCATGTAAATATGGCACCTGACCTACAATCGGCTTTCATGCTCTTCGGCGTCATCACCTTCAGTAAATCGGTGCGTATTCATCGACTATTCCAAGACATATACAAGGAATGTTTGAAACCTGTACATAATTATAGCAGAGCTCTGGTGACTAATGGCAAACTTAAAGTAGGCATGTCTTGTCACTGGTCCTTTACACGGCTTCTTAAAAAACACCTGCTTCAAACAACCTCATCGTTGTCGTAAACCTGGGAATGGTATGAAAATCTGCGCATGCGGGATTGTGACCGAACCACAGCAGAAATCCCAAACACCATAGTTCCTTACCAACAATCTCGAGATCAGTTGGAGCGGCTACCAAAAGTTGAGCTATGAGGAATTGATGCAGGCACCAGTCTGGGCGACCCTAGATCTTTTGGTGTAGCTTCAGGACTGGCACTATCAACAATTGGCGCGTATGGCATTGTCACACTCTTTTTCAGCATTTTCTTTTGTTTGTTTGGCCCGTAAGTGTTCATTGCTCGTTCAATTGAAGAGTACACGTCCAGTGCTTGGGGGGTATCAGGGAAGCACTTTATGATACGAACTTGTTCCCTCATCTCTGATTTATCTTGTAAATAAAGAAAGACCCGTGAAGGTGGAGCTTTTGGGTGGTCCTTTTTCCCATGTGTCATCTCCATTATCACCAGGTCATCCCACAGTACATCCCACAATACAGAACAGGGATCCCTAGCCGAGTTGAACTTCTTCTGAGCTACGTTGAAGGGTTGTTGCAACAGTATCACTCTTCGATGAGTGACTACAAGAATTCTTCCTTTGCGGAGTAAA
>Dhingra_Pear_16_GATCAG_L001_R1_001_paired_trimmed_paired_merged_contig_24230 vacuolar sorting-associated 13A	GO:0016021
CCACCTCCTGGGAATTCATGGCTAGGTTCCCTCATTGCTACTATTATCGGAAATCTGAAGATATCAATTAGCAATGTACATGTTAGATATGAGGATTCAACCAGCAATCCAGGACATCCATTTTGTTCGGGTGTTACTTTAGCCAAGCTGGCTGCTGTTACTATGGATGAGCAAGGGAATGAAACATTTGACACCAGTGGTGCACTTGATAAGTTGCGGAAGTCCTTGCAACTTGAGAGGCTTGCTATGTACCATGATTCTGGTAGTGTTCCTTGGAAGATAGATAAGGGATGGGAAGATCTTACTCCTGAGGAATGGATTCAGATCTTTGAAGATGGTATAAATGAACCAGCTGCTGCTGCGAATCGCAAGTATTTGGTGTCACCTATAAATGGAGTTTTAAAATATCACCGCATTGGAGATCAAGAAAGAAATGATTCAGAGGTTCCGTTTGAGAAGGCTTCCCTCGTGCTGAGTGATGTTTCTTTGACTGTAATTGAGGCCCAATATTATGATTGGATAAAACTCTTAGAAGTTGTTTCAAGATACAAGACTTATGTTGTTGTTTCCCATCTGAGACCTGTGGTGCCAGTTTCAGAGGGTCCGTATTTGTGGTGGCATTATGCTGCTAAAGCATCCCTGCAGCAGAAGAAAATGTGTTACCGATTCTCATGGGACCGCATTCGAGATCTTTGTCAGCTTCGTCGCCGTTACATTCAGTTGTACGCCGGTTCACTGCAACACTTGTCAAATGTTAAGAATGCAGAAATTAGAGAAATTGAGAGAGATCTGGATCCTAAAGTAATTCTTTTATGGAGGT
>Dhingra_Pear_16_GATCAG_L001_R1_001_paired_trimmed_paired_merged_contig_12321 vacuolar sorting [Medicago truncatula]
ATAAGTGTGTCTTCTCTCACCGAGTCGGAAGAACTGTTATATTGCACTCAGATAAGTGGTAGTTCTTCAAGTTCTCATAAGTTGTGGTTTTGTATAAGTGTACAAGCGACAGAGATTGCCAAAGATATTCATTCTGATCCTATCCAGGATTGGACTCTTGTAATCAAGTCCCCGCTATCTATCTCCAATTTTCTTCCGCTTGCAGCTGAATATTCTGTTTTTGAGATGCAAGATAGTGGTAACTTTTTTGCCTGCTCGAGAGGAGTATTATTTTCAGGAAAAAGTGTCAATGTTTATAGTGCTGACATAAGAAGCCCTTTGTTCCTTTCACTGCTTCCGCAAAGAGGGTGGCTGCCTATACATGAAGCTGTTCTTTTTTCCCATCCTCATGAAGTTCCACCGAAAACTATAAGTTTGAGAAGTTCGATATCCGGAAGGATTGTTCAAATTGTTCTTGAACAGAATTCTGACAAAGAACGGCCACTGCAAGCTAAGATCATTAGGCTGTATTCTCCTTATTGGTATTCAATTTCTTGGTGTCCCCCTCTCAAACTTAGGCTTCTAGATATCAAAGGAAAGAAACATATGCGAAAGGTTGGTAATCCATTTCGTTCTACAAAGGACAATGAAACTATCCTGGAGGAAATAACTGAAGAGGAAATATATGAAGGTCATACAATTGCTTCACCTTTGAAATTTAAATTGTTGGGCCTTGCGTTGTCCATTGATCAATCTGGAAAGGAGCAATTTGGACCTGTCAAAGATCTTTCTCCCCTTGATGACACGGATGGGTCTTTGGATCTCTATGCTCATGATAATGAAGGCAGTTGTATGCGGATTTTTATTACAACAAAACCATGCCTATATCAATCTGTTCCCACAAAGGTAATTTCTGTCCGACC
>Dhingra_Pear_16_GATCAG_L001_R1_001_paired_trimmed_paired_merged_contig_15457 vacuolar sorting [Medicago truncatula]
GCGTCGCTTTGGACTTGATAAATGTGACACGCCCAGGGGTAAGAATCTGGAGCAGACCAAACCCTTTGCCCTTCGAATTCCGCCTCTTCAGCAAGTGATTCAGCCACACAATACGCTATATCAAGTTCTGGCTCAATAAAACTAGGCACAGCAATGCATCCGGGAGACACATATCCCTCTGGAGCCCGAGGATGCCAAATTGATACCGGTGCTGCATAGTCCTCCAGGCAGTTCCTCCATACCAAGTCATAACCAACTGGAAGTGCAAACAATCTGTCAATCTTGCAATAAACAGCAGCAACGTTTGGAGGATGGCTGCCAATGTGAGCAATATCACCAATCGAGACATAGCCGTCAGGACAGATGGGTCTCCAAATGCTACATATTACATCATCTTCGGGAACCTGTTTTCTGCACAACATGCATCGACTTCTGGATTCTTGTTCGCTGCTCCAAATCTTAGAAAAGTTGATGTTGTGTTTAACAAATCTATCATTCAATGCAGAATTGTATGATGGGAGCTCTCTCAGCCTAGTAATTGCCTTGTTCTGTATACGGTGCTCTCTCCCATCAGCTTCAGACCAGGAAAAATACACATGTCGCTGGCTTGATGGAACCTTCAGCATTAGGCTTTTCATGTCCGACTGATATGCTTTCCACATCTTACGCACTACGGAACAGATCCTAACAGCTTGGGGTTCATTTCCCGGAACTTCTTCAACAATGCACTTTATCACCCGAACAAAATTTTCCGATCTCCTAAAATTTTTAAGGTGGAGGATCAAGTGAGATGATTGATTGCAGCCTGCTTTTGCCAACTCCATAGCCATGAGCTCTTCCCAAGGTACATCCCACATAATCTTGCAAGGTTTCTTATCCATTTTATCTGGAGCCAAACACTGAAGCAGCATGACTCGCTTATTAGTCACTAATACAATCCGTTGGTAAGGCACAACATAATGATCTTCATAATAGTCAGACAAAGCAAACTTTGATGGCTCCTTGAATATTTCAGTACAACCAAAGTGCCGATGTGCTTCTGCAAGGTATAAAATCATCTGCCCAACAGCTTCTCTCTCACAATATTCTCTAAGTACAGCATCAGCATGGATTGCTCGGGGATTTCTAATTCTCTGGAAGGTTGTCTTGCTATTGAAAACCTCTAAACATTTGGAACAACTTGCTCCGATTCCATCAACAGTCAATGAGAAGAAGTCCAATGCCCCACTGACTGGTTGCACTATCACTCCTAGACAAGCACGCCCAAGCCCTTGAACTAGTCCTAAAACACCATCTTGTCTTGCACTCTCTACAGGCTTATTCACCACTCCAGACACCCCAAAGGCAACACCTTGCACAAGTGCTTCTGTACCTTGCATAATTCCATCACCCACCCCAGTTATTCTCCTTGACGTCACCTGCTTCGAACGCAGTTGCTGAAATTGTCCATCAGTTGACAGCTCAGCAAACCCTTTACTAAGAGAAGCCAAGGTTGAACTTGCCACACCAAGTACATCGACTGAAAATATCAAATGTAAAGGATTATGGATCAGATCTCTCCAAATACGGTGACCAATGGCAGAAACAATGGAACTTTTCCGCATGAATCTGTCTTTGTGCATCACCCTTCTCAAATGCACCTGAATCTTGAATGCACTTCCGACAGCTGATAGTATGGGGCTCCACACTCCTAGAACCCCATGAGGTCTTTGGGCTGGTGCTGTTTCCAATGACACCTTCAGCCTAACTTCTGCAA
>Dhingra_Pear_16_GATCAG_L001_R1_001_paired_trimmed_paired_merged_contig_33691 vacuolar pyrophosphatase [Vigna unguiculata]	GO:0016021	GO:0004427	GO:0009678	GO:0008152	GO:0015992	GO:0055085
CTGCTGATGTTGGTGCAGATCTTGTTGGCAAGGTTGAAAGAAATATTCCCGAGGATGACCCAAGGAACCCAGCTGTGATAGCTGATAATGTTGGCGACAATGTTGGAGATATAGCTGGCATGGGATCTGATCTTTTTGGATCCTATGCTGAGTCATCGTGTGCTGCCCTTGTGGTTGCTTCCATTTCCTCTTTTGGGATCAATCACGAGCTAACTG
>Dhingra_Pear_16_GATCAG_L001_R1_001_paired_trimmed_paired_merged_contig_11837 vacuolar proton ATPase a3-like	GO:0000220	GO:0005739	GO:0005794	GO:0009507	GO:0009705	GO:0016021	GO:0009678	GO:0045735	GO:0046961	GO:0051117	GO:0007035	GO:0015986	GO:0015991	GO:0031669	GO:0032119	GO:0043181	GO:0070072	GO:0071472
TGTTCAGGTCGGAGCCGATGCAGCTCGTCCAGATCATCATCCCCATCGAGTCCGCTCACCCTACCGTCTCTTATCTCGGCGACCTCGGCCTCATCCAGTTCAAAGACCTCAATTCAGAGAAGAGCCCGTTTCAGAGGACATATGCTGCTCAGATTAAAAGAAGTGCTGAGATGGCACGCAAATTACGTTTCTTTAAGGAGCAAATGTCAAAGGCAGATTTACCTCC
>Dhingra_Pear_16_GATCAG_L001_R1_001_paired_trimmed_paired_merged_contig_4051 vacuolar proton ATPase a3-like	GO:0000220	GO:0000325	GO:0016021	GO:0046961	GO:0051117	GO:0007035	GO:0015986	GO:0015991	GO:0070072
CTGTATTTTGTACGTTTGTCACACTCGTACCCCCGTTCGAAAATAATTTATATGTATACAAAAATTGTACAAACGACGGCAGTGCATCATTCGTCCTCCTCGCTGAGCAATGCAAATGAGAAGGGATAGAATTTGTAACCGGAGCCCTCATAAAACTTGTTCTGGAACTCCACCCAGTGAAGCCTCAAGGCATGTAAGAATGCACTCAAGGTCTCCATCACTAGCAGCACTCCGACTGTCGCGCATATAAAGACGATTATGCCAATGATCAGAATGATCACATTGTTGTACCCCCAGGCTAGAAGTAGAACCTTGTCGTAAAATACACTGGACAACTCCGAATGAGCTAAGCTGAGTGCCCATAAACGTAGATATGAAGCTGTATTAGACACCGCTCCAAGCACAAATTCTATGGTATGTATGAGTTGGTGTACGAAGACCTCGGTGAATTCAAATTCCTCATGACCAGGCAAACTTGGGTGGTGCTCCTCGTCAAGAGGGTCCTCGCCGCTGTGAAGCAGTGAGTAGGATTGACCTTGGTGCCTCTCCTCATGCTGTTTCTTCAAGAAATAAGGCTTTGGAAACAGCATCCATGGTACAGCAACAAGAGCCGATAGCAGTAACAAAATCTGAAGGAATCTTTGACCCCAAAAAAGCTGATTTTCACCGAGGTCGTCAGTAGGACTCAGGAACATATATATCATTACATGATACAAATCGGCTTGTGAACCAGTGCACCATTTCACAATAATTAGGAGAGAAAG
>Dhingra_Pear_16_GATCAG_L001_R1_001_paired_trimmed_paired_merged_contig_8960 vacuolar proton ATPase a3-like	GO:0000220	GO:0000325	GO:0016021	GO:0046961	GO:0051117	GO:0007035	GO:0015986	GO:0015991	GO:0070072
CTCTGGATTACTCGAACAGCACAATAATAATTTTGTTTTCCTTAATAATAATAAATATTAATAGAAAGATGACTGAATATTGTCATTAGTTTATTATTACACACGGCCGCAATTGCCATTATAAATTTAAACATGCTAACCTAATAACTGCTTATTCCTCCCAAGAACAAATAAATAAACATGCTAAACGGGGTTGATGCTCAATTCCAAAACCAACCGATAACTCCACATACAAGATTCATCAGTTGCTTTCTTTTTTCTACTGTTCGAATGAAAGAATCAACTCGCGTTCACACCTATTCACACTCGACTCCATGGCTTGTACACTGCCGAAGACTTCTTTTTACGGCATCACTCATCTTCGTCGTCAAGCAATGCAAACGAGTATGGATAGAACTTGTAACCATCCCCTTCATAAAACTTGTTCTGGAATTCCACCCAGTGAAGTCGAAGAGCATGAAGGAAAGCACTGAGAGTTTCCATCAGTAGTAAAACACCGACAGTGGCGCACACAAAGACGATGAGACCCACTATGAGTATAATCCAATTGTTGAACCCCCAGGCCATTAGGAGAACCTTGTCGTAGAACACACTGGACAACTCTGAATGAGCAAGACTTAAAGCCCATAGACGAAGGTATGAAGCTGTATTTGAGACTGCTCCAAGTACAAATTCTATTGTGTGTATCATTTGATGTACGAAAACTTCACTGAACTCAAACTCCTCATGACCATGGGCATCATGGTTTGAATTCACTTGCAAGCTCTCTTCTGTATCCTCAAGTAGAGCGTAGGACTGACCTTGATGCCGATCTTGATGTTGCTTCTTCAAAAGAAAAGGCTTTGGAAACAGCATCCATGGTACAGCAACAAAAGCCAACAATAATAGCACAAGCTGAACTGTTTTCTGACCATTGAAAAGCTGATTTTCACCTAGCTCGTCTGTAGGACTTAGGAACATGTATATCATTACGTGGTAGAGATCAGCTTTTGAACCGGTCCACCACTTCATAACAATGAGAATGGACAAGTAGCCAAATAGACTGTTTAAAAATATCATCTGGGGTACAAACTGGAACCAAACATTCAAATTACTTCGAAAGAACCTGGCATTGAAATAACTTATCATAATTCCTAGGTTCATCTGGACCACACCAATAATAATTGACATTTTCATCTTCAATGAGTTTAGGAATGGGAGCTCACTGCGGGATCCATGCCATACAGGATCCAGGCCAAATGGATAAGTAGGACGCACCTTAACCAAGCCAGCTGTAGTAGCGTCTCTGCAAGAAAGATCACGGCATGCATACGCTGAGGGACCAAACAGTTCAAACGGGACAGAGAAGAACTCATTATAGATAACACCTGTGTAGATTGAGAAAATTGCCATCAACAAAATCACGTAACGACCACCAAAGGCCATCTCCATGATGTCTCCAAGCTTCTGACTGGAAAGCTTCTTTTCCCTGCCTATTAAATATAAGGTCGCAAGTAACAAACATATTCCATGCCCCCAATCACCAAACATGACAGCAAAAAGAAATGGGAATGTCACGATGGTATATACAGCAGGATTTGCTTCTTGATACTTAGCCACCCCGTATGCATCAACAATTTCTTGAAAAGAAGAAGTGAATTTGTTTGTACGGAAATAGGTAGGTGGTGCCTCCTTAGTATGCAAAACCTGGAAAATAGCTCCAACTTGTGAGTTAGAGTCAAATGCTGCCCGCTGCAATGCATCCTGGATCTGTTTTGATGCAAAAACAGGACTCCACCCTTCAGCCACAAGACATTTTTTTGTTACATCAAGGCTGAGCATGTTAAGATGGTGGTATATGGATTTCTCCTTCCTCACCAAAAGGTTCCACTGCTCAAAATGCTCGCCAATAGTCTGTAGCAAACGTCCCCGAAGCAACACTCCAACATCTATGGTAGTCTTTAGCTCTGAAAGTCTTCCCGAAACCTCAGTAATCATCTGAGATTGTCTACCTAGGTCCTCAGGGAAAGAGTATCGATTAGCTCCAAAGGCATCACATATTTTAAGGATTTTGCTCTTTGCTCTTTCTCCAGAGTAGAATACCACAAAAACATTTTTCTCAACCTTCTCTCCTGAGACAGGGTCAGTCACGGGATTCTCAACAACAGTCTGCCTCAGAAAAACGTTACCCCTAGTAGCTCGAAATAGAATCCTCTCAAATGCCAAACATTTTTCCCTAGGAACAAGACCAGTGAGAAATCCCAACTTAACTTGCTTTGATGGATCCGTTGATGTTTCTTGCTCCAATAATAAAGGCGTGTCCAGGGATTCATCACTGATATCACGGGATTCATTTTCTCTCT
>Dhingra_Pear_16_GATCAG_L001_R1_001_paired_trimmed_paired_merged_contig_8961 vacuolar proton ATPase a3-like	GO:0000220	GO:0000325	GO:0016021	GO:0046961	GO:0051117	GO:0007035	GO:0015986	GO:0015991	GO:0070072
TTATTACATACGGTCACAATTGCCATATACATTAAGAAGCTGGCCTAATAAACTTGCTTATTCCTCCCAAGAACAAATAAATAAACATGCTTAAAGTGGGTGATGCCCAATTCGAAAACCAACCGAAAACTCCTCATACAAGGTGCATCACAATTGCTTTCTTTTGTACTGTTCGAATGAAAGAATCAACTCGGGTTCGTACCTATGCACAGTCGACTCCATGGCTTAAACACTGCCAACGACTTCTTTTTACGGCATCACTCATCGTCGTCGTCAAGCAGTGCGAACGAGTACGGATAGAATTTGTAACCATCCCCTTCATAAAACTTGTTCTGGAATTCCACCCAGTGAAGTCGAAGAGCGTGAAGGAAAGCACTGAGGGTTTCCATCAGTAGTAAAACACCGACAGTGGCGCACACAAAGACGATGAGACCCACTATGAGTATAATCCAATTGTTGAACCCCCAGGCTGTTAGGAGAACCTTGTCGTAGAACACACTGGACAACTCTGAATGAGCAAGACTTAAAGCCCATAGACGAAGGTAAGAAGCTGTATTTGAGACTGCTCCAAGTACAAATTCTATTGTGTGTATCATTTGATGTACGAAAACTTCACTAAACTCAAACTCCTCATGACCATGGGCATCATGGTTTGAATTCACTTGCAAGCTCTCTTCAGTGTTCTCAAGTAGAGCATAGGATTGACCTTGATGCCGATCTTGGTGTTGCTTCTTCAAAAGAAAAGGCTTTGGAAACAGCATCCATGGTACAGCAACAAAAGCCAACAATAATAGTACAAGCTGAACTGTTTTCTGACCATTGAAAAGCTGATTTTCACCTAGCTCGTCTGTAGGACTTAGGAACATGTATATCATTACATGGTAGAGATCAGCTTTTGAACCAGTCCACCACTTCATAACAATGAGAACAGACAAGTAGCCAAATAGACCGTTTAAAAATATCATCTGGGGTATAAACTGGAACCAAACATTCAAATTACTTCGAAAGAACCTGGCATTGAAATAACTGATCATAATTCCCAGGTTCATCTGGACCACGCCAATAATAATTGACATTTTCATCTTCAATGAGTTTAGAAATGGAAGCTCACTGCGGGATCCATGCCATACAGGATCCAGGCCAAATGGGTATGTGGGCCGCACCTTAATCAAGCCAGCTGTAGTAGCATCTCTGCAAGAAAGATCACGGCATGCATATGCTGAGGGACCAAACAGTTCGAACGGGACAGAGAAGAACTCATTATAGATAAAACCTGTGTAGATTGAGAAAATTGCCATCAACAAAATCACATAACGACCACCAAAGGCCATCTCCATGATGTCTCCAAGCTTCTGACTAGAAAGCTTCTTTTCCCTGCCTATTAAATATAAGGCCGCAAGTAACAAACATATTCCATGTCCCCAATCACCAAACATGACAGCAAAAAGAAACGGGAATGTCACGATAGTATATACAGCAGGATTTGCTTCTTGATACTTAGCCACCCCGTATGCATCAACAATTTCTTGAAAAGAAGAAGTGAATTTGTTTGTACGGAAATAGGTAGGTGGTGCCTCCTTAGCATGCAAAACCTGGAAAATAGCTCCAACTTGTGAGTTGGAATCAAATGCTGCCCGCTGCAATGCATCTTGGATCTGTTTTGATGCAAAAACAGGACTCCACCCTTCAGCCACAAGACATTTTTTTGTAACATCAAGGCTAAGCATGTTAAGATGGTGGTATATGGATTTCTCCTTCCTCACCAAAAGGTTCCACTGCTCAAAATGCTCGCCAATAGTCTGTAACAAACTTCCCCGAAGTAACACTCCAACATCTATGGTAGTCTTTAGCTCTGAAAGTCTTCCCGAAACCTCAGTAATCATCTGATATTGTCTACCTAGGTCCTCAGTAAAAGAGTATCGATTAGCACCAAAGGCATCACATATTTTGAGAATTTTGCTCTTTGCTCTTTCCCCAGAGTAGAATACCACAAAAACATTTTTCTCAACCTTCTCTCCTGAAACAGGATCAGTCACGGGATTCTCAACAACAGTCTGCCTCAGAAAAACATTACCCCGAGTAGCTCGAAATAGAATCCTCTCAAATGCCAAAGACTTTTCCCTGGGAACAAGACCAGTGAGAAATCCCAACTTCACTTGCTTTGATGGAACGGCACTGCTTCTGAGCTGCGTGAAAAAACTCACCAGCCTTTTCCAGAACAAGCTTATATTCTAAGAGTTCATTATATGAACGTTGCAACTTTTCATCATTCGAATTTATTTCAATCAGCTCTGCCTCAAGTTCACCAAGTTTCACCTCAAGGTCATCCACATTGACGTCAACTTGTCTTGCAGACTTTGAAGGAGGTAAATCTGCCCTTGACATTT
>Dhingra_Pear_16_GATCAG_L001_R1_001_paired_trimmed_paired_merged_contig_90413 vacuolar proton ATPase a3
AGTACCTTCTGCAAAAAGTAATTGAGTGTGAGGTTTGGATGGAGTAGAGGTAGCTTTACAATGTTCCATCCCAGCCTTTTTTATTAGGTCGTTGATGCATTTGGACTGATGAACAAATAGATCACCATTATCTTTATACTGAATTTGAAGACCAAGAAAGTAAGTCAGTTGTCCCATATCCTTTAATTCAAACAATTCTGCAAGTTTATCAACAACTTGTTGCACTTGAGCAGTGTCAGAACCTGTAAGAAGCCATCAACATAAAGAAGAAGAATCACCACAATGGTTTCATCAGACTTGACA
>Dhingra_Pear_16_GATCAG_L001_R1_001_paired_trimmed_paired_merged_contig_93476 vacuolar proton ATPase a3
GCTTTCTTGATCAACTCTTTAGCTTTTTTAGCTTGGGAGATAAACAAATCTCAATTCTCCTTATATGTAACTTGAAGTCCTAAAAAAAGTAAGTATGCCTATATCTTTCATATCAAAAATGGAATTCAAGTTACCAATGACTTGCTGCATTAAAACAGTATTAGAACTAGTGACAATAATGTCATAAACATAGAGAAGAAGAATAATGACATCTGAACCTTGAGCCTTAACAAACAA
>Dhingra_Pear_16_GATCAG_L001_R1_001_paired_trimmed_paired_merged_contig_96428 vacuolar proton ATPase a3
GGGATTTCAAGCTTATACTTCAGATACTAGCTTCTCGGGGTGCATGTTTTAACCCATATAAGGATTGGAAAGGCTTACATATTTTCTTGGGTTGCATATACAACATCAAGATAATGGGGATATTTTTGTTAATCAATCCAGGTATGTCAAGGATTTGATTCACAAGGTGGAATTAGATCCTCTCCAAATCTCCTCACTGGGGATCCGGGGAATCAATTTATACCAACCGTTCGTCAAAGATCGTGCGACCACAATTAAATGATTTTTATATTTTCAAAAGTAAAGCA
>Dhingra_Pear_16_GATCAG_L001_R1_001_paired_trimmed_paired_merged_contig_30157 vacuolar proton ATPase a1-like [Pyrus x bretschneideri]	GO:0000220	GO:0000325	GO:0005768	GO:0005802	GO:0012510	GO:0016021	GO:0046961	GO:0051117	GO:0007035	GO:0015986	GO:0015991	GO:0070072
TTTACAGTTCCAGGTCAAAATCGAGCATCTTCCCCCTCTATGCCGCCTGAAATATGGCTCGCTCTCTCAAATTCCATTTCAGGCTGGAGATAGAACTCTGCATTTCTTTGCGCTATATACCATTCCTTCCAAAGAACAAGAAAACTGGTATACAAGTGGACTAATCCTCATCCTCGGTTATGGAGGCGAAGGAAAAAGGTTTGAACTTGTAGCCATCTCCGTGGTAGAATTTATTTTGATACTCCACCCAATGAAGACGCAGCGCATGGAGAAAAGCACTTAGCGTCTCCATCATGAGTAGTATGAACGCAGTTGCAAAGGCGAAAACTGATAACCCAATTAACCGGATAATGAAGCTATCATACCCCCAGGCAAGGAGGAGAACTTTCTCGTAGAAGCTCAAAGCCCATAGTCGTAGATATGATGCCGTATTTGAAACAGCGCCAAGAACAAACTCTATGGAGTGTATCATCTGGTGTACAAATACCTCACTGAAATTAAACTCTTCATGATGTTGCCTCGCAGAATCAGGTTCCACCTCAAGATCCATCTCTGAGGTGCCAAGCATCCCATACGCACGACCTTGAAACCTCTCTGTATGAAGCTTCCTCAATATGAAAGGTTTTGGAAAGAGCATCCATGGAACTGCAATTAAAGCCAAAAGCAACAAAATGATCTGAAGTGGTCTTTGGCCCCAGAACAATTGATTTTCACCAAGATCATCAGTCGGACTTAAAAACATGTAAATCATTACATGATAGAGGTCTGCCTGAGATCCTGTGCACCACTTGATGACAACAAGAAGTGAAAGATATCCAAAAAGACTGTTAAGAAAGATCATCTGTGGCACAAACTGGTACCTTATATCAAGCGAGCTGCTGAAAAACCTTGCATTGAAGTAACTTAGTAGAATTCCTAAGTTCATTTGCACAACACCCAACAAAATTGACATTTTCATTTTGAGAGAATTCAGAAACGGGAGTTCAGAACGACTTCCACGCCAACTGGGATCCACACCAAATGGGTATGGATCTCTGTACTTGATTAAGCCAATAGTGTACGCCTCACTGCAAGCAGCATCTCTACATTTGTAAGCAGACCCGCCAAATATGTGAAAAGGAACAGAAAAGAACTCATTGTAAATCAACCCACAGTAGATTGAAAATAGGGACATCAAGAGTAGTACATATCGCCCACCAAATAGCATCTCCATAAAGCTCCCAAGTTTCTGAACACTGAGTTTACTTTCACGAGCTATAAGAACTAATGCTCCGAGCAATAAGCATATTCCATGACCCCAGTCCCCAAACATCACCGCAAAAAGAAATGGAAATGTAATACAAGTGTAAACTGCAGGATTGGCTTCTTGATATCTTGCAACACCGTATGCATCAACAATTTCCTGAAATGCACTTGTAAAGCGGTTGGTTCTGAAATATGTAGGAGGTGAATCTACTGTATCCATCACATGAAATATTACTCCCACTTGCGAACTGCTATCAAATGTAGCACGTTGCAGTGCCTCCTGAATCTTAGGTTTTGCAAATATAGGACACCAGCCCTCTCCAACGAGACATTTTTTTGTAACATCAAAGTTTAGCATGTTCAAGGTATCATATACAGCTTTCTCCCTTCTTACCATGTTGATCCATTTTGCTAGGTGAAACCCTACAGATGTAAGGGCCTTATTTCTGTGACGAATCCCTGCATCCAAGGTTGTTTCCAATTCAGCAAGACGTGATGAAACTTCTCTAGTTATTTGCCTCTGCTTAGTTATATCTTCAGGAACAGGATAGCAATTCGCACCAAAGGCCTCACAAATTTTCAAAATCTTTGTTTTTGCCTGCATCCCGGAGAAGAACACTACAAACACTGTTTTCTCAACCTGCACAACTTTGAGGAATTACTAAAGAAGTTCATAGACATTATCATTGTACAAATA
>Dhingra_Pear_16_GATCAG_L001_R1_001_paired_trimmed_paired_merged_contig_38633 vacuolar proton ATPase a1-like [Pyrus x bretschneideri]	GO:0000220	GO:0000325	GO:0005768	GO:0005802	GO:0012510	GO:0016021	GO:0046961	GO:0051117	GO:0007035	GO:0015986	GO:0015991	GO:0070072
CCAATTCAACAAGACGTGATGAAACTTCTCTAGTTATTTGCCTCTGCTTAGTTATATCTTCAGGAACAGGATAGCAATTTGCACCAAAGGCCTCACAAATTTTCAAAATCTTTGTTTTTGCCTGCATCCCAGAGAAGAACACTACAAACACTGTTTTCTCAACCTGCACAACTTTGAGGAATTAGTAAAGAAGTTCATAGACATTATCATTGTACAAATAATAAAAACTAAGAGAAACCACATGAAAAAATAAATAAAAGACTTTTTATAGAGGCGGAAAAAAAAAACCATTTCAGTAGATA
>Dhingra_Pear_16_GATCAG_L001_R1_001_paired_trimmed_paired_merged_contig_40897 vacuolar proton ATPase a1-like [Pyrus x bretschneideri]	GO:0000220	GO:0000325	GO:0005768	GO:0005802	GO:0012510	GO:0016021	GO:0046961	GO:0051117	GO:0007035	GO:0015986	GO:0015991	GO:0070072
TAGATATAAACGAAATACAAAACAAAGTAACTACATCTATGAAGGGAACTAACCGCGACTCTTATCTGGAACCTTTTGCACCAATATTACACCGAAGAATATGAGCCACGACTTTACATTTCTAGGTCAAAATCGAGCATCTTCCTCCTCTATACCGCCTGAGAGGAAATATGGCTCTCTCAAATTCCATTTCAGGCTGGAGATAGAGCTCTGCCTTTGTTTGCGCTAAATACCTTTCCTTCCGAAGAACAAGAAAACTGACATACAAGTGGACTAATCTTCATCCTCGGCTATGGAGGCAAAGGAAAAAGGTTTGAACTTGTAGCCATCTCCGTGGTAGAATTTGTTTTGATATTCTACCCAATGAAGACGCAGGGCATGGAGAAAAGCACTTAGTGTCTCCATCATGAGTAGTATGAATGCAGTTGCAAAGGCGAAAACTGATAACCCAATTAACCGGATAATGAAGCTGTCATAACCCCAAGCAAGAAGGAGAACTTTCTCATAGAAAACGG
>Dhingra_Pear_16_GATCAG_L001_R1_001_paired_trimmed_paired_merged_contig_16418 vacuolar proton ATPase a1-like	GO:0000220	GO:0000325	GO:0005768	GO:0005802	GO:0012510	GO:0016021	GO:0046961	GO:0051117	GO:0007035	GO:0015986	GO:0015991	GO:0070072
GTTCAGAACGACTTCCACGCCAACTAGGATCCACACCAAATGGGTATGGATCTCGGTACTTGATTAAGCCAATAGTGTACACCTCACTGCAAGCAGTATCTCTACATTTGTAAGCAGACCCGCCAAATATGTGAAAAGGAACAGAAAAGAACTCATTGTAAATCAACCCACAGTAGATTGAAAATAGGGACATCAAGAGTAGTACATATCGCCCACCAAATAACATCTCCATAAAGCTCCCAAGTTTCTGAGCACTGAGTTTACTTTCACGAGCTATAAGAACTAATGCTCCAAGCAATAAGCATATTCCATGACCCCAGTCCCCAAACATCACAGCAAAAAGAAACGGAAATGTAATAACAGTGTAAACTGCAGGGTTGGCTTCTTGATATCTTGCAACACCGTATGCATCAACAATTTCCTGAAATGCACTTGTGAAGCGGTTGGTTCTGAAATATGTAGGAGGTGAATCTATTGCATCCATCACATGAAATATTACTCCCACTTGCGAATTGCTATCAAATGTAGCACGCTGCAGTGCCTCCTGAATCTTAGGTTTTGCAAATATAGGACACCAGCCCTCTCCAACAAGACATTTTTTTGTAACATCAAAGTTTAGCATGTTCAATGTATCATATACAGCTTTCTCCCTTCTTACCATGTTCATCCATTTTGCTAGGTGAAACCCTATAGATGCAAGGGCCTTATTTCTGTGACGAATCCCTGCATCCAAGGTTGTTTCCAATTCAGCAAGACGTGATGAAAC
>Dhingra_Pear_16_GATCAG_L001_R1_001_paired_trimmed_paired_merged_contig_34044 vacuolar proton ATPase a1-like	GO:0000220	GO:0000325	GO:0005768	GO:0005802	GO:0012510	GO:0016021	GO:0046961	GO:0051117	GO:0007035	GO:0015986	GO:0015991	GO:0070072
TAGAAAACGGTTGACAATTCTGAGTGCGCCAAGCTCAAAGCCCATAGTCGTAGATATGAAGCCGTATTTGAAACAGCACCCAGAACAAACTCTATGGAGTGTATCATCTGGTGTACAAATACCTCACTGAAATTAAATTCTTCGTGACGTTGCCTAGCAGAATCAGGTTCCACCTCAAGGTCCATCTCTGAGGTGCCAAGCATCCCATACGCACGACCTTGAAACCTCTCCGTATGAAGCTTCTTCAAAATAAAAGGTTTTGGAAAGAGCATCCATGGAACTGCAATTAAAGCCAAAAGCAACAAAATGATCTGAAGTGGTCTTTGGCCCCAGAATAATTGATTTTCACCAAGATCATCAGTTGGACTTAAAAACATGTAAATCATTACATGATAGAGGTCTGCCTGAGATCCCGTGCACCACTTGATGACAACAAGAAGTGAAAGATATCCAAAAAGACTGTTAAGAAAGATCATCTGTGGGACAAACTGGTACCTTATATCAAGCGAGCTGCTGAAAAACCTTGCATTGAAGTAACTTAGTAGTATTCCCAAGTTCATTTGCACAACACCCAACAAAATTGACATTTTCATTTTGAGAGAATTCAGAAAAGGCAGTTCAGAACGACTTCCACGCCAACT
>Dhingra_Pear_16_GATCAG_L001_R1_001_paired_trimmed_paired_merged_contig_92862 vacuolar proton ATPase a1-like	GO:0000220	GO:0005768	GO:0005802	GO:0012510	GO:0016021	GO:0015078	GO:0015991	GO:0070070
TATGTTTCACCATGGTTTTGGATGGATTGGGGGTTTCATTGCCTCCTCCTCTAGGGGTCATTTCCAGGGGGAAAAGGGTCACCCCTTGTTTGATTTATGGGGGTTTTCTCCATCTTGATTGATGGAGTTTGGTTGTGTGTTCTTTTGGAGTATTTGTATGGTCCATAGTGCACTATTGTTGTGTTCTACAGAATGTCCAACTCGTCAAAGTGCGTCACTGTGGCACCTCCTTTCTCCCCTTCTACAACCCTGCATTTCTGTTAAAATCTGTTACTGACTTTTGATCTACTTAATTATTAACTGTTCTTTGTTGGACATTTCTGGCGCTCTATTTGTTTGACATATTCTCTGTCACTTTTATTTGTGACTTGAAAACTATCCCCTATTTTATGATTAATTAATATAAAGACCTTCCTCTGAAGAAAACTGACTACGTATCATAAATTTATCTTCTTTTGAGCAGTGAGGCGTACACTATTGGCTTAATCAAGTACAGAGATCCATACCCATTTGGTGTGGATCCCAGTTGGCGTGGAAGTCGTTCTGAACTCCCGTTTCTGAATTCTCTCAA
>Dhingra_Pear_16_GATCAG_L001_R1_001_paired_trimmed_paired_merged_contig_13484 vacuolar processing enzyme	GO:0005773	GO:0004197	GO:0006624	GO:0051603
ATGGGAACGGAAGATTGTATCGGGCAAGTCGCTCTGATAAATTGCAAACCTTTTTATAACCAACCAGGTACAGATTCATACATAACAAACGTGCTACATATTACTTACAAGTTTTAAGTACGTCCATGACAAAGCAATCCAGTACAGGCGAGGAGCTTGAGCCTTGAGTTGGTATTTACAAAGTTACACCCAAAGCAATCGAAACAACAATCATCGAAATGCAACCTTAGATGTCTTTTTTGCATATAGATCGTGACCACAGATTGGTTATTCAAATTCCACATTAAGCATCACGCACTGAATCCCATGTGCAGGGAGCTCCAGCGACCAGAAGGGACGCTGACGCAGGCTTGTGCTGAAGCCTCCGCCATCTGCTCCTTTGTCATGCCGGCGTTGCAGATGTTTGCCAGGGAACGCATGTGTTTCATTCCGTATTGAGATAGGGATCCACAATGTGTCTCAAAACTCCTCACCATTGTCTTAAGGCAGTCCCAGTCATCAACGAGCGGCTGGCCAGCTGGTCGAACAGCGTTGAGAACTTCTGGACCTTTTTCAATTCCAAACAGGAGTTTCCCAATGAGCTTCATGGTTTCATCTATGTGCATTCTATGAGACATTGCTT
>Dhingra_Pear_16_GATCAG_L001_R1_001_paired_trimmed_paired_merged_contig_13563 vacuolar processing enzyme	GO:0005773	GO:0004197	GO:0006624	GO:0051603
CCATCTGCTCCTGTGTCATGCCGGCGTTGCAGATGTTTGCCAGGGAACGCATGTGTTTCATTCCGTATTGAGATAGGGATCCACAATGTGTCTCAAAACTCCTCACCATTGTCTTAAGGCAGTCCCAGTCATCAACGAGCCGCTGGCCAGCTGGTCGAACAGCGTTGAGAACTTCTGGACCTTTTTCAATTCCAAACAGGAGTTTCCCAATGAGCTTCATGGTTTCATCCATGTGCATTCTATGAGACATTGCTT
>Dhingra_Pear_16_GATCAG_L001_R1_001_paired_trimmed_paired_merged_contig_20881 vacuolar processing enzyme	GO:0008233	GO:0006508
ATACAACGATGTTTTCATCTTTCAAACCTCCTTCTCTACCAATCCGACGCCCCCAATTTTCATCGGAAACAGCCATGACTCGGTTGGCCAGCGCCCTCGTCCTCCTGTTCCTCGCCTCCGTCTTGGCTTCTGCAGCCGGTACCCGGGACCTTAACGGAGACGTTTTGCGATTACCTTCGGAAGCTTCCAGATTCTTTGGGCGAGGCGATGATGCTCCCGATCAGCAAGACGACGGCACCGTCGGGACCAGATGGGCTGTTCTCATCGCCGGCTCCAATGGATACTGGAATTACAGACATCAGGCTGATATTTGTCATGCCTATCAACTACTGAAGAAAGGAGGGTTGAAAGATGAAAACATCGTTGTATTCATGTACGATGATATTGCTTACAATGAAGAGAACCCTAGGCAAGGAGTCATCATTAACAGCCCGCATGGGAGTGAC
>Dhingra_Pear_16_GATCAG_L001_R1_001_paired_trimmed_paired_merged_contig_669 vacuolar processing enzyme	GO:0005773	GO:0004197	GO:0006624	GO:0051603
GTTGCAGATGTTTGCCAGGGAACGCATGTGTTTCATCCCGTATTGAGATAGGGATCCACAATGTGTCTCAAAACTCCTCACCATTGTCTTAAGGCAGTCCCAGTCATCAACAAGCGGCTGCCCAGCAGGTCGAACAGCGTTGAGTACTTGTGGGCCTTTTTCAATTCCGAACAGGAGTTTCCCAATGAGCTTCATGGTCTGATCTATGTGCATTCTGTGAGACATTGCTTCAACAAAATCCTTTTGAGCTTGAACTTTCCTTGCAGAGCCTTCTGGAGCCTTACGATACTTATGCCAGAAATGAACAAGATCAGCATCACGCTGGTTGACAGCTTTTGAAGATGGCCTCAAGGAGTTCTGGCCCAGAAAAGTAAAGTTCTCGTTTGCAGGATTTGTCCCCATGTACACAAAGAGATTGTTCTTGCTGAGCTCTACATCGCCGTATTGCATGACATGAGAACCAAGGCCATAATTGTCATTGGCTGTCCTTGTTTTAACCAGTTCATATTGCTGGTGCAAAGTTTCTGACCTCAAGTTGTGTATGTCACTGTCTTCCATCCACGCAACACTATACAAGTCACCCAAGCAGGTTTCATATTCTGGGGGAGGACTAGGATACTCTCCAGGGCAGTAAGTTCCCCAACTGCTCTCTTCTGCATTCGACGCAGTGGTTGCAAAGATATTCAAACCTTCCGGAAGAAGACCCTCGAAGATACTTCCAGATTCACAAGCTTCCAGATAAAATACTAAGCTTTTATAGGTTCCGGCAGCATGCTTCTTCTTCAGGACTTCTATCAGATCGTTAGCATAAATATAAGGACTAGTCGGCATCCCAAGAACTCCAGGACCACCATGATCGGTGTAGTATATGAAAATATGATCATTTGGACCGCTATCCACAACCTTCCCACTACCCCCGGTCAGAGCAGTTTTATTCCCAAGGATAGCGGCAAAAAAGTTGTTCACGGTAACATCTTCCCCAGTGTAATCCTTTGTAACTCCTTCGTAAACGTCACTCCCCTGCGGGCTGTTAATGATGACTCCTTGCCTCGGGTTCTCTTCGTTGTAAGCAATATCATCGTACATGAATACAACGATGTTTTCATCTTTCAACCCACCTTTCTTCAGTAGTTGATAGGCGTGACAAATATCAGCCTGATGCCTGTAATTCCAGTAACCATTGGAGCCGGCGATCAGAACAGCCCACCTGGTCCCGACGGTGCCGTCGTCTTGCTGATCGGGAGCATCATCGCCTCTCCCGAAGAATCTGGAAGCTTCCGACGGTAATCGCAAAACGTCTCCAATTAGGTC
>Dhingra_Pear_16_GATCAG_L001_R1_001_paired_trimmed_paired_merged_contig_670 vacuolar processing enzyme	GO:0008233	GO:0006508
GTCACTCCCATGCGGGCTGTTAATAATGACTCCTTGCCTAGGGTTCTCCTCATTGTAAGCAATATCATCATACATGAATACAACGATGTTTTCATCTTTCAACCCTCCTTTCTTCAGTAGTTGATAGGCATGACAAATATCAGCCTGATGTCTGTAATTCCAGTATCCATTGGAGCCGGCGATCAGAACAGCCCATCTGGTCCCGACGGTGCCGTCGTCTTGCTGTTCGGGAGCATCATCGCCTCGCCCAAAGAATCTGGAAGCTTCCGAAGGTAATCGCAAAACGTCTCCGTTAAGGTCCCGGCTACCGGCTGCAGAAGCCAAGACGGAGGCGAGGAACAGGAGGACGAGGGCGCTGGCCAACCGAGTCATGGCTGTTTCCGATGAAAATTGGGGGCGTCCGATTGGTAGAGAAGGAGGTTTGAAGGGTGGGTATTTATTGGTGGTCACGTGGG
>Dhingra_Pear_16_GATCAG_L001_R1_001_paired_trimmed_paired_merged_contig_8274 vacuolar processing enzyme	GO:0005773	GO:0004197	GO:0006624	GO:0051603
TTAACAGCCCGCATGGGAGTGACGTTTACAAAGGAGTTCCAAAGGATTACACTGGGCAAGATGTTACTGTGAACAACTTTTTTGCTGCTATCCTTGGGGACAAATCTTCTCTTACAGGGGGTAGTGGGAAGGTTGTGGATAGCGGTCCAAACGATCATATTTTCATATACTATTCCGATCATGGTGGTCCTGGAGTTCTTGGGATGCCGGGGATCAGTCCTTATATTTATGCCAACGATCTGATAGAAGTCCTGAAGAAGAAGCATGCTGCAGGAACCTATAAAAGCATGGTATTTTATCTCGAAGCTTGTGAATCTGGAAGCATCTTCGAGGGCCTTCTTCCTGAAGGTTTGAATATCTTTGCAACCACTGCATCAAATGCAGAAGAGAG
>Dhingra_Pear_16_GATCAG_L001_R1_001_paired_trimmed_paired_merged_contig_115194 vacuolar iron transporter homolog 4-like
TCTTCAACGAAACGACCTAGGTTTTTTTTGGTTGGTTTTCGATCATCAAATGTGGGAGCACAGTCTTTGTCTTTGTCTTGTCTTTCGAATTATAACACCACGTGTTCCTCCGAGCTTGTGGAAAATTGAAGAAGCCACACTCCCCAAACCCGATTGCTGCGCTAAAATTTTTCCATCTCTTTCCCATGGATACTTCTCATCAAACACTTGAAACCCCAGTTGAACACAAGCTTCCTGTAACTGACGATGAGAATTACACGAAGACCGAGCAAGCGCAAGCGCAGAGAGCTCAGTGGCTCAGAGCTGCTCT
>Dhingra_Pear_16_GATCAG_L001_R1_001_paired_trimmed_paired_merged_contig_12858 vacuolar iron transporter homolog 4-like	GO:0009535	GO:0016021	GO:0000023	GO:0019252	GO:0043085
TAATATATGCATAAATATATATTATGTGGTAAATTCTGGATACAAAAACTATCAGTCCTTTTCATTGGGACTTTCCTTTTCAAAAGGCCTGAGCAAGGCATAAGTGATTGCCATTGCTATCCACCCTCCAACTAAAACCCTAATAGCAGATGGCATCACCGGGGAGCCACCCATACGAGCTCCCACGCTGCCAAAGAGAGCCAGAGCTAGTGAAGCCACTACCACAACCACCGCCATTCTTATAGTATTTTGAGGAATAAACATGGCTGAGAGTAAAGGCACAAGTGAGCCACACAGAAACGCCAAGGCTGATGCAGATGCTGCCTTGTGTGGACTTGGCAATGACTCCTTCCCTTCATTAATTTGTGTGATCTCAATGGCAGTAATCTTCCTCGTTTTCTCCGGCTGCTCCGGCGGCTTGGATGCTGAATTTCCACATGGGAGTCCTGTTGAAGGAGTCAGTTCAACTGAAATGGTTAGGTTAGATTTTTCCTTCATCTCTTTCTTATCCATCTCAGTTTTGTAACTGCACTGTCTTAAAAGAGAAGTCCTTTCAATATCTCTTTGTGTTGATACCGAAACAAACTCCCCCACAGCCATGCTGCAAGCTCCAGCAACAGCTCCCGCTATGCCGGATAAGACCATCGTCCCACGATCTTCCTTCGCTGCCCCGACACCAAGCATCAAGGACGTGGTTGACAGTAACCCGTCGCTTGCTCCCAGGAGAGCAGCTCTGAGCCACTGAGCTCTCTGCACTTGCTCGGTCCTTGTGTTCGCGTATTTCTCATCATCAGTTACAGGAAGCTTGTGCTCAACTGGGGTTTCGAGTGTATGACGAGAAGTATCCATGGGAAAGAGATGGAAAAGTTTTACTGCAGAAATCGGATTTGGGGAGTGTGGCTTCCTCAATTTTCCACAAGCTCGGAGGAACACGTGGTGTTATAAATCAAATGTCTAGGCTCCCACATTTGATGAGCGAAAACGAACAAAAAAAACCTAGGTGGTTCCGTTGAAGATGACAAGGAACCCAAACGTTTAAACCTATGATTTTTGTCACATCTCATTGCTTTCTAAGGAAAGATTCTTACCTATGTTGCTACCTTCTCTTCTTTCATTTTATCTGCTGTGTCGTTTTTCATCTCTCCTAAGGTACCAAGTAACTTATTTTGCTCCATCTTAAAGGATATTCCATACTCTTAAGTGCTCGTTTCAACCGACAGGCTCACAAATCGTACTTCTTCTGTTCAACAGCAACAATTTTCCACAGAAAAAGTTTTGATAGATCTTTTCATGCTAGGGTATGTGCAGAGGCATATATACTTTCTCATACATGAGAATATGAGATGCATTTGTTTGAAGGTAACTACAACAAATGATATGTTTAATTGGTAGATTGTGTTCCTATGTCATAAAAAAAATAAAAATTCATCTGCAAACACTTATGCTGGTTTCTGTGGATTGCATATCAGGAGCTCACCGAGATATTCAATGCCTATAGATATCCATCCCTCTTGTCTTGTTCCTCTGCTTCCTTGTTAGCAGTTTGAACAGATTTGAACCACAGGAATGCAGAAGTGGGAATGCCAGTAAATGCAAAAAATCCAAGGACTGGAGCATAAAATATGCTGTCTGAACCCAAGATTCCGAAGACTGGCTTTTCGTTCACATACTCAAAAACAGAACCTATTGCAGCAATTGCAGTGATCGCTGAGGCAAGTAGATAAACAAAAAAAGGAACCTCAAATCCCTCTTGTGCATCATCTTTCTTGCCTTCATCCTGTGCCCAAGGAGGAGGCTCGTCTGAATCCGGTTTAGCCCACGAGGGGATTTTCTCATCAGACTTGCTTGATTTCGCGGAACCTTTGGTGACAGCAGAAATGGAAAACCTACGAGAGGACTTCCTTGTTAGAAAGCATTGATGGGTTTGGTTTCTATTTGAAAGAGTTTGATCCCGGATTCTGTGTCCAGCACCCAAGAACAGTTTGGGTAACGGATTATCATTCATACAGCCATGGTTTACATTAAAATTGCACGCAAACAAGAAGGTTGCGGCCATAGTTTGTTCCTCTTCCTCGTTCTGCTCTTTCTGTTACTGAAGATATTAAAAAGCATAATATAGTTAGCAGCAAAACAATACTAATTCTAAGGCGGTTTTCCAAAAATTAAGATTGCTAAGCTCTTGTGCCATCTTCTCCTTCGGATAACACATAGCGGCTATATATTTTGCATGATCAGTAGTCCAAGCTTGTGAGTGACACTAGTAAAACTCAGACCTATGTTCTACTGTGGTTCTGAGTCTAAGTTTTTGCAGAAGTAGGGATTTTCGCACTCCCCCTACTTTTTTTACGGATACAATTGAATATATCAAAGAAGAATCAACGAACAAAAATAAAAGAGGAGTGCAGAAGGAGAAATTGGGGGTGTGAAATCACTGCTCTTTTGCTAACAAGCTCCACAAATTCAATCAATTATAGATGACCAAACCACCCAAAAAGGTGGACATCGCCTTTCTAGCTTTACCAAAATCCAAAAACTTTGATGAAAATCGAACCAATTGAGTGACTTAGATGCATCTTAATCATTCATTAGATTAGAAGATTATCCATGGAATGATGAGGCCAAATCTTTAATAACACAAAATT
>Dhingra_Pear_16_GATCAG_L001_R1_001_paired_trimmed_paired_merged_contig_139867 vacuolar iron transporter homolog 4-like	GO:0005623	GO:0016021	GO:0005381	GO:0005384	GO:0006880	GO:0030026	GO:0034755	GO:0071281	GO:0071421
ACTAGACCCAATTAACTTAGTGAGTGCAAAAGTTATAGTCATAGCCATCCATCCTCCAACAAGTACTCTTGCACAAGACTTCACTACCGATGACCCCCCAAGCCTCGCTCCTACCCCTCCAAACACAACCAGCGCAACGCTCACCAAAGCCGCCACTACGGCCAGCCTCACCTTATGCTCACTTATAAATGCAGCTCCCAACAGAGGCACCACCGCGCCTATCGAAAACGCAATGGCTGACGCCAAGGCGGCTTGCGCAGGATTCGGCAGCATCTTCTTCTTTGCCTCCTCTACATTCTCTGTCCTACCATTTGCTTTCATCTCTCTCTTCATTTGAGATATCTCTATGTCGTACTGAGTGTACACAGAGACAAACTCTCCTATTGCCATACTACACGCCCCGGCCACGAGCCCCGCAAAACCGGCTATTAGCATGGTCTTCACATCTTGTTTCACAGCACCCACGCCCATCATGAGCGATGCAACGGAAACCAGCCCGTCATTGGCTCCCAACACGGCGGCGCGAAGCCACTGTGTCCTCTGGGAGTAATCAAAGGTGCCATCTTCGTCGCCTTCTGGGATTGGAGATTGTCTTGGTTGATCAGTCACATTTCCATAAACTGGAATTTCTATGTGGTTAGTTGAAGTTTGGTCACGTTGGGAAGCCATGTATGAAGTTTCGAAGTGT
>Dhingra_Pear_16_GATCAG_L001_R1_001_paired_trimmed_paired_merged_contig_81417 vacuolar iron transporter homolog 4-like	GO:0016021
GCTGCTGCTTGTAAAGGGTTGGGCAGGCTCTCCTTATCATCTCCATCTCCACCATCATCTTCTGCCACGTGAACTTCTTGGTTATTTTTCTTGTTCTGATTGTCTCTTTTCATTTGAGCCACCTCTATGTCCAGCTGGGAGTACACGGAGACAAACTCTCCAATGGCCATGCTGCATGCTCCGGCTACTAGTCCGGCAAACCCGGTTAGTATCATGGCCTTAAAGTCTTGTCTCACAGCTCCGACTCCCATCATCAATGACGCAGTTGAGATTAATCCGTCGTTGGCGCCTAGAACCGCAGCGCGGAGCCATTGGGAGCGTTTGGAGTAGTCAAACTCCGTTTTGTCTAGGGTTGTTTGGTGCTCGAGGTCGTTTGGGGTGATTATGATGGCACACTTGCCTTCAGCTAGGGAAGTCTGGCTGTTTGGAGCCATGGAAAAAGTAACGAGAAAAATGG
>Dhingra_Pear_16_GATCAG_L001_R1_001_paired_trimmed_paired_merged_contig_29120 vacuolar iron transporter 1-like	GO:0005774	GO:0016021	GO:0005381	GO:0005384	GO:0006880	GO:0030026	GO:0034755	GO:0071281	GO:0071421
TGAAAATGCTAATGGATGAAAAGTCGAGCCCTGTAGAAACTCATGCCCCATATACTCTACCAGATATATCTGACGATGGTGCATGGGAGCAGTTTCTTTTAGCTAGCCCTTTCTTAGAAAATATTGAAGGTACAAGGGAAGATGGCGAAGAGCCTGCTGATGCTAGAATGGAGGTGGAACCAATAGTATCTGATCTGGATGAATCACAAAAGTTTGATTATTTCGTCGAGCAAATGAAGAAATCTCAGAACTTTGCATCGGAATCAACAGTTGATGGATCTAATATGGAGAGCTCTCAAAACTTGGAGTTTATTACTGAACAAATGGGACATTTGGCTTCTGACTCTAACAACATGGAACAGAATCAGGAAAGCAGAAGGACAACTTCTGTGTAACTTAGGTTTTTTCGATCGGCTCTAGTGACACGTTCTCGTGGACACTTACCAGTCCATCTCTCTTCCACAACTCAGTTTTAACTAATCTTTTGGTACGTTGGGACAAGCCGCACAATTTTGCATGATCGTTTTGTTGGGAAGAGGTGACATGTTTCATAATTTTGCTCTGTTTCTACATGTAATTTTGAGACTTCTTTCGTCAAATCTGGTAGTTACTTGATTCAAGAGAGTTGGAGAATCGTCTGCACCACTGCAGTGTTCTTGTTTTTCATAGCTTCTGCAACCTCGCTTGGTATAGTTTTGTAATACCACGTTGTACCTTGTAAGATCATGGGGGCACCAAATACAGTTCCTATTTTCTCAATACAATTGTAAGAACACTTATTTTTCGAAGTATTTGTACGACATTTTCGTGTACAAGACTCTTATTAGCTTTCGACGAAAAAGTAAATATACGATCACAGGATGCACTTATACCGAAAGGGTTTGTTAAGATAATGAGCAACATTGGAATTTCGAAACATGAAGCGCAACGCACAAAGGTAAATCAATCTTAACACAGACAAGGTAGTCTGTATGATATGATAGGACGAGTGTTCATGGATGGATGGCCTTTGCCAAGCCAAACGCGGCTGCGGATGCTATGGCTCCGATGAGCGCAGTCTGGAAGGCACTCCGGAAGGGTTTGTTATCGGTGAAGCTGCCCTTGGCGTACCCGAAGATCAGCAACGCCAGCAAGGTCACGACAACCGATGCAACCAGAGCTTCCCTGGCCCTCGGAAAGAAGACGTAAGGAAGCAAGGGAACTGCTCCACCCAAAACGTAAGCAACGGCAATGGTGAGGGCGCTGTGCAAGGCTCTCCTTGGATCTGGCTTTTCCAATCCCAGTTCAAACTTCATCATGAAGTCGAGCCATGCTTGGGGCTTCTTCCTTAGAGCATTCACAACCGGTGTATACTCATGCGGCTCTATTCCATACTCCGCCAGTATCTCCGCCACTTCTGCCGCCTCTGTATCAGGAACGTTTGCAATTTCTTCTTGTTCTCTCCTCAGCTCCCTCAAATAGTGATCCGATTCACTTTTTGCGGCCAGATATCCGCCGAGTCCCATGGAGATAGCACCGGCGGCGACTTCGGCGATGCCAGCAGTGAGGACGATAGATGACGTGGCATTGGCGCCGGACAGTCCCGCAGCGAGAGCGAACGGCACGGTAAGACCGTCGGATACGCCGATGATGATGTCACGGACGATCTCGCCGGCTGTGAAGTGCTTCTCGGTGTGCTTATTCAGCAGCGCTTGCTTCTCGGGGTCTAAGCTGGTCGTTTGTCCGTCATTAGCCATTGAGAAAAAAATGGAATAGGGTTTTGGATTCGTCCGTTTAAAACTAGGTTTCTTCGGGGAAGAAAGGAAGAG
>Dhingra_Pear_16_GATCAG_L001_R1_001_paired_trimmed_paired_merged_contig_85082 vacuolar fusion MON1 homolog A-like
TCGTATCTTGAAATTATGATATATATCTGTTTTTTTCTCATTTATTTGTTTGTGTTATGACTATTAATGTTTTCTACTTGGTCCTGTTATTACAGGCTGCCAATGTAATTTCCGTTCACACATGCCAAAAATTAAAATTACAAAACCTAAAGCAGAAGATGCTTATAGTACTACTACTTGTTTCTGTGTTTTCAGGAATCCTGCCACATTTCTTCACGCATACACTTGTCTTCCCCTTGCTT
>Dhingra_Pear_16_GATCAG_L001_R1_001_paired_trimmed_paired_merged_contig_16556 vacuolar fusion CCZ1 homolog isoform X2	GO:0016301	GO:0016310
GCAGATAACGAAATTAGGGTTTTCAATTTGTAATCCAACTATTTGATTCCGCCATTAAATTTGGAAGAGGAAAGTATGGGCCTGTCGTCGGCCACTACTACGGCTACCGCTCCAGAAGGGGTGCAATTGTGCATATTCGATTTGAGGAGGGGTCAGAACGAAGGGCAGGAGTTGGACAAGATACTCTTCTTCTTTCCAGCTGATTTGCCCTTCTCCGCCCAGTTCTCTGTGATCGGGCTCAGTGAAGGACTCATCACATTTACAAGAATCTTCTCTCCTGAGGCTGCTTGCGAGGCCATTGAAGCAGAGAGGCATTCCCATGTCTTTCACGAGGCGGAACCCGATATCTGGATGGTCATGGTAGTGGAGAAAAACAAGGAGTTCGAACCAATTTGGAGAAGTGATGCATTGAGAAAGGTTCTCAAGGAAGTACATTCGCTTTT
>Dhingra_Pear_16_GATCAG_L001_R1_001_paired_trimmed_paired_merged_contig_6883 vacuolar fusion CCZ1 homolog isoform X2
CATGTTGAAATTTCAATTGAAAATAAAATGAAAGTGCTTTTTCAGGAAGCGCTGCTATTACCCGAACCCGAACATTTTAAAAGAAATTTACGTCGTACATAGTCATAAACGTTTTTATGTTGCCGAAAAGCGCTTCAGGCCTTCCAGAAGCTCCCAAGGGGGCATCGCAACTCTTCCCCAACGTTAAAAGGCACGATCATAGAGAATGGACGGATAGCAAACCAAACAACACTTGCAAATACACATCGGAAAAATACATGACAACGTAATTTCACACGATATTTATTTTCTCCTTGCAAGCGTGATGTCACGGAAATTTACAGTGCTGAGGTCCAACGGTTGGTTCGTCGTGAGGTGCACAGAGCCAGGAGGAAATAACACAATACTGAGCAATGAGAGCATGTAGGGCGGACCTCTCATTTCGTCGTACCATCTTAGTATATATCTCAAAAACAAGAAATTTACTCTAATTCAACGAGAAAGCTCCATTGCAGTACCTGTTGCTGAACTTCTCAACAGCATCGGAGGCATAAAGAAGTGTTTCGTTGGCTTTCTCTAGAACCATATAAAGCTCCTTCCCTCTTGTAACCCGAGCGATAACCCAAGCATTGTTTTTCGCCCTGATGCTAATTTCCAATTCTTTCTCGTGACCAGCATTATCCAATTTCGCTCTACTTTTGTCCAAATCAACTTCTTCTCTGACCTTATTTAAGGCAAGTAAGGAACCCTTGGTAAGGGTTGTGACTTTTCCTGGTGGAGAAGCCCTGGATACATTTCTGTCTCCATCTGCTAGTAAATACCGATATCCACTAACATGATAAGCATTCTCACCACCCCATCCTTTTGATAATTTCTCTTCAACTTTCAACAGCTTTAGGGATACATTTTCAAGAACTTGCTGCTTCACTGCAGAAACACCTTGATCACCATTTAGTACCGAAGAAACAGGAAGAAGAAAAATTAAGGTAAGGCTCTTATGCTGATGGGCACACAGATACATTCTCTCATCTGTTGGATGGAGCAAAACTGTTGGGGTGGCAGACGTTCCAGTACTAGTGTCTGCACCCCAAATATCACTGACAAGAAAACCGTCCTTTCCTTTGGACCACTTATCTGGCTGCAAGGGCCGTACGACTCGAGAACTGTTATCTCCAGCAGGAGAGTTGCCAAGTGAGCCATGCAAGTGTTCTGGAACAGAACCAGGACGGGCCAAGCTAGAACTTGAGGAGACATGCGATGTAGCTCCCTTGCGTAAATAGGACCAGGAACTTACTCCAGAGGATAAAGCACGGGGAGTCAGCCTTAAAACAGCATATGCAAAGAGGTTTACGGTATCATCAGGAGAAAGTGTTGTGGACACCAAGAGGTCCTGAAACAAGATTAGTGAGTGACATGGCATGTTCCCAGCACACGATTCAAGTACCCTGACAAGCGACTGAACTTCGATTGCCGCTTCCCGCCCTACAGTAAGCATCTGTACAGTTCCACGCTCCTTTAAAGAGTCACGGAATGAGGGTAGCAGCAGTTTCTTCCCAACCAGAAAATCACCGAGATAGTCCATGACGAAATGGTACAGATGGGAACGAGTGAGTCCCCCACCGGGGTCCTTATCAAGCAACGCTCTTATCGATCCATGAAACATCACGAAAAGAGAATGTACTTCCTTGAGAACCTTCCTCAATGCATCACTTCTCCAAATCGGTTCAAACTCCTTGTTTTTCTCCACTACCATGACCATCCAGATATCGGGTTCCGCCTCGTAAAAGACATGGGAATGCCTCTCTGCTTCAATGGCCTCGCAAGCAGCCTCCGGAGAGAAGATTCTTGTAAATGTGATGAGTCCTTCACTGAGCCCGATCACAGAGAATTGGGCGGAGAAGGGCAAATCAGCTGGAAAGAAGAAGAGTATCTTGTCCAACTCCTGCCCTTCGTTCTGACCCCTCCTCAAATCGAATATGCACAATTTCACTCCCTCTGGAGTGGTAGCCGTAGTAGTGGCAGACGACAAGCCCATGATTTCTTCTTCCTAATTTAATGGCGCAATCAAACAAT
>Dhingra_Pear_16_GATCAG_L001_R1_001_paired_trimmed_paired_merged_contig_6885 vacuolar fusion CCZ1 homolog isoform X2	GO:0031988	GO:0043231	GO:0016301	GO:0016192	GO:0016310
TCGCTTGTCAGGGTACTTGAATCGTGTGCTGGGAACATGCCATGTCACTCACTAATCTTGTTTCAGGACCTCTTGGTGTCCACAACACTTTCTCCTGTATGATTTGATCTTAACATTGTTGGTTTTTTAATCATTTCATATGCCATTGTGTTTTAGCCTTCAAGTTCAAGAGAACCTTAAGAACTGAGATAAAGTCTACTTTTTGAAATTTGTTTGGGAAATGCTAACTTCCGTGAATTTTGTTTCCCTATTTTTGTTAGGATGATACCGTAAACCTCTTTGCATATGCTGTTTTAAGGCTGACTCCCTGTGCTTTATCCTCTGGAGTAAGTTC
>Dhingra_Pear_16_GATCAG_L001_R1_001_paired_trimmed_paired_merged_contig_46997 vacuolar fusion CCZ1 homolog isoform X1	GO:0031988	GO:0043231	GO:0016301	GO:0016192	GO:0016310
GACTATCTCGGTGCATTTCAAAAGCGGTCTCCATTCGATGAGTGTTGCTGGGGTAATACTGAAGTTGCTGTATCATGCTGTCTCGATTGGATTTTTCTTCCTGAGTAATGCTGAAGTTGCTGTGTCTCATATGTGTGGTTTTACTCTCTGCGGCAGATTTTCTGGTTGGGAAGAAACTACTGCTACCCTCATTCCGTGACTCTTTGAAGGAGCGTGGAACTGTACAGATGCTTACTGTAGGGCGGGAAGCAGCAATCGAAGTTCAGGTTTTTTTTCAGAATATATTTTAATCATATGTTAGAGGAATATATAAGCCTTGTTCACATATTGGCCAGTAATTTTCATCTCATTCAGTTTCACAGTTATACTATAGATTCTTCGACCTTAACTTTTAATCCAGTGCTTCTTTACCATTAGGTCTATCTATCATCACTAACAGTCCTATTAGCTACCTTTTAGCCTACTTTTATTGTTCAAAACTCTACATCTTTGTACGTACGAGGACTTCTAAGTTCTACCTGAACCTCCTAATACTAGTTTTTCGTTGTTAATGCAATATCGTATAGTTTTATTTTGTATAGTTCTTTTAATGAGTTCACTTGTCTTTGCAGTCGCTTGTTAGGGTACTTGAAT
>Dhingra_Pear_16_GATCAG_L001_R1_001_paired_trimmed_paired_merged_contig_6884 vacuolar fusion CCZ1 homolog isoform X1	GO:0031988	GO:0043231	GO:0016301	GO:0016192	GO:0016310
TAATTACTTGTCCACAAATTAGAGTGCTATTACTTTCAAGTTTCAAATCAACGCGTTGCCTTGTTGACTAAGCACTCTTTTGTTCCCACAGATTTTTTTTAACCATGATTCTCAAAACTGGCGGGAGCTGCTTCAGTGCAGTGCCTTGGGTAAAAAGTTAAAGTAAAAACAGGAAAAAAGCACTGACAATGCAAATGCTGGGTTTTGTTTTGTTTTCATCCCCACAATCAATTCTTGATCATAAGGGTCCACTTGTTTCTATGTATGTACAAAGCACTTTTGCTCGAAAACGCTTTTGCTACAAACATGTTGAAATTTCAATTGAAAATACAAGCATTGTGTTTCCTTATAAAACACTTGAAAGTGCTTCTCCCGGAAGCACTTGTATTACTCTAAATCACTTTTAAATTTTCCTGTCAAACGTAGTCATAATATAGGCCTTTAAGAAGCAGCCCCAACACAGGCACAACTCTTCCCCAACGTCAAAGGGCACGATCATAGAGACTACGGACTAATAGTAAACCAAGAAACACTTGCAAATACAAATCAGAAAGTACATGACAACGAAATGATAAATGATATCTATTTTCTACTTGCAAGTGTGTTGTCACAGAAATCTACAGTGCTGAGGGCCAACGGTTCGATGTGAGGTGCACAGAGCCAGTAGGAAATAGCACAATACTGAGCAACAATCAGGTAGGGCGCACCTCTCATTTCGTCGCACTGACTTAGTATACATCTCAAAAACAAGAAATTTCCCCTAATTCAACGAGAAAGCTCCATTGCAGTACCTGTTGCTGAACTTCTCAACAGCATCAGAGGCATAGAGAAGCGTTTCATTGGCTTTCTCTAAAACCATATAAAGCTCCTTCCCTCTTGTAACCCGAGCAATAACCCAAGCATTGTTTTTTGCTCTGATGCTAACTTCCAATTCTTTCTCGTGACCAGCATTATCCGATTTCGTTCTACTTTTTTCCAAATCAACTTCTTCTCTGACCTTACTTAAGGCAAGTAAGGAGTCCTTGGTAAGGGTAGTGACTTTTCCTGGTGGAGAAGCCCTGGATACACTTCTGTCTCCATCCACTAGTAAATACCGATATCCACTAACATGATACGCATTCTCACCACCCCATCCTTTTGATAATTTCTCTTCAACTTTCAACAGCTTTAGGGATACATTTTCAAGAACTTGCTGCTTCACTGCAGAAATACCTTGATCGCCATTTAGTACCGTAGAAACAGGAAGGAGAAAAATTAAGGTGAGACTCTTATGCTGATGGGTACACAGATACATTCTCTCCTCTGTCTGATGAAGCAAAACTGTTGGGGTGGCAGAAGCTCCAGTACTAGTCTCTGCACCCCAAATATCACTGACAAGAAAACCGTCCTTTCCTTTGGACCACTTATCAGGTTGCAAGGGCCGTACGACACGAGAACTGTTATCTCCAGTAGGAGAGTTGTCAAGTGAGCCATGCAATTGTTCTGGAACAGCATCAGGACGGGCCAAACTAGAACCTGAGGATGTAGCTCCCTTCCGTAAATAGGACCAGGAACTTACTCCAGAGGATAAAGCACGGGGAGTCAACCTTAAAACAGCATATGCAAAGAGGTTTACGGTATCATCAGGAGAAAGTGTGGTGGACACCAACAGGTCCTGAAACAAGATTAATGAGTGACACGGCATGTTCCCAGCACAAGATTCAAGTACCCTAACAAGCGACTG
>Dhingra_Pear_16_GATCAG_L001_R1_001_paired_trimmed_paired_merged_contig_70284 vacuolar fusion CCZ1 homolog isoform X1	GO:0031988	GO:0043231	GO:0016301	GO:0016192	GO:0016310
GATCGATAAGAGCGTTGCTTGATAAGGACCCCGGTGGGGGACTCACTCGTTCCCATCTGTACCATTTCGTCATGGACTATCTCGGTGCATTTCTAAAGCGGTCTCCATTCGATGAGTGCTGCTGGGGTAATACTGAAGTTGCTGTATCGTGCCCTCTCAATTGGAATTTTGTTCCTGAGTAATGCTGAAGTTGCTGTATCTCATATGTGTGGTTTTACTCTCTGCGGCAGATTTTCTGGTTGGGAAGAAACT
>Dhingra_Pear_16_GATCAG_L001_R1_001_paired_trimmed_paired_merged_contig_82594 vacuolar fusion CCZ1 homolog isoform X1
ACTAGTGGATGGAGACAGAAGTGTATCCAGGGCTTCTCCACCAGGAAAAGTCACTACCCTTACCAAGGTAAAACAACCCGCCACAGTTGGCTTGCTCTCTTCTTCTGCACAGTTCCTGCTAAAAGGTAGCCGTTTGATTAAGGATCCTCACCTTGTTCACTGCATCAAAAATTGTATCATTGTAATCCCTAGCCGCAGCTAATAAATTATGGGCGAGAACTTAGGTCATCTCCAATGGAGAGGGTTAAAGGTCTAAAAGCCAAAAAATGGCCTGATTTGCCCAAAAACTCATCTTCAACAGATGGCTAGGCTATAATTCTATATAGCCCACCAGGTCATTATTTGGCAAAAAAGGCATCAAGCTAGCCAAACCAAATGTAGCCCCTTCTTAGCCCTATTTTTGGGCTAAGCTCCTCAATTGCAATAATTGATTCAAATTCAATGGCTAGATTTAAAAAAATCCAACAGTTGTTTAATTAAATTAACTAATAAATTTATAGTATAAACTTAAAACCAATAAATTATTGAGGGGGCTATGTTTAGCCCCTTCGGTTGGATATGACATATGACTATGG
>Dhingra_Pear_16_GATCAG_L001_R1_001_paired_trimmed_paired_merged_contig_27818 vacuolar cation proton exchanger 5-like isoform X2 [Fragaria vesca vesca]	GO:0016021	GO:0015369	GO:0070588
AGATAACAAAGAATAAGCATCAACCCTTTGAAGTAATTAGAGGTTCCATCCTGCAGCAAGAAGGCTACAACTAAGACAGTTATGAAAAGTGTTGCCGTCTCAAAAAGCTGAAAGTTCAAGTCCATAGGGCGCCCCATAATCCACCCAACAACCACGCAGAAAGGAATCCCAAACATGGATATCTGCGTTGACGACCCTATTGCCACTCCCAAAGAAATGTCAAGCTTGTCCTTCATGGCAAACATAATAGCACTGGCATGCTCTGCGGCATTACCCACAATTGGGAGCAAAATAACGCTGATAAATGAAATTGGCATGTTCCATGCTATAGATGCTCCCTCTATGGCGTTAACTAAATATTCGGATACGATTGAGATCCAAGCAGTCATTATTGATAGCCAAATTATTGATTCCCATTTAGATATCTCAGGAGCTTCATCGTCATCTGCATTCTCTTCATTCTGAATCTCTTCCTCATTTAGAGGCACATATTGATTATGCTGACTCTTTAACTCCGAAATGCACCTCAGTGTGAGTGTAGTGCAAGACAGCTGGAAAAAGTAGGCCCATGACTGCCATTAACAGCAAGCCTGAATTCACAACAGCAGTTGCCTTGTTAAACACCTGTTCTTTCTCTTGAAAAACAAGTCCACCACTGAAGAATGCACAGCCAAGCACCAGCAACATGTTTGACAGAATAGAGCCTAACAACGACTGCTGAACAACGCGTAACATTCCACGTTTCAGTGCATAAATCGATATAATCAGTTCTGTTGCATTTC
>Dhingra_Pear_16_GATCAG_L001_R1_001_paired_trimmed_paired_merged_contig_36227 vacuolar cation proton exchanger 5-like isoform X2 [Fragaria vesca vesca]	GO:0016021	GO:0015369	GO:0070588
TTCAAATTTGTTTAAATTATTTTAATTTCACAAGCCACAAGGTAACAAAATTTTACCACAAAACAGAGTGATAAAACAACAGGCTTTTCTATGTAACAATTTAACATACATGATTTAGATTTTCCAATCTCCAAACTCCCCCTTATCTTATTCAAGGTTTACATCCAAGCCCAGATAATACCTCCCCTCCATAACATCCATTGAACAGAAGAAGCAGAAGTTGACCGAAAACAAAAACCAGTCGGAAACTCGTATATATGTACAAACAGAACGATGACCTCGAATCATTTGCAGATCCAGCTTAAGAATCAACAGCTTCATTGACTATGTTTGAACTACATATCATCTCCAATATCGCCTCTCATTCTGTACAGAGTCGTCCTCAAATAGGCTCCATCTTTTATTTATAGCCTTCTTCAACAGCTTCCATGATTACGTTTTTACTTGCGTTTCCTCTTCTGCCGGTGAAGGATCTACGTGAACAAAGAAACTTGCAGCAACTATCAGATAACAAAGAATAAGCATCAACC
>Dhingra_Pear_16_GATCAG_L001_R1_001_paired_trimmed_paired_merged_contig_5064 vacuolar cation proton exchanger 5-like isoform X2 [Fragaria vesca vesca]	GO:0016021	GO:0015369	GO:0070588
CAATTCCCTATATATATATATATATTATATATACACTTTACATAGTTGTATTTGCCTTCTGTTATAAAAACTGTCGTGTGCTACGGTGATCGTCAAACTCATATTGATACTTGGGCCAGAAGCATCGAGTATTTAGTCTTGTATGATTACTGATTTAGTGTATTGTGACTATTGTCTTATAAAATGGTCGGTGACAACTTTTCCTTCTAGGCTCAGCATCTGGCATTCTATACTGGAGCTACTGTTGGGGGTCTTTTAAATGCTACTTTTGGAAATGCAACAGAACTGATTATATCAATTTATGCACTGAAACGTGGAATGTTACGCGTTGTTCAGCAGTCGTTATTAGGCTCTATTCTGTCAAACATGTTGCTGGTGCTTGGTTGTGCATTCTTCAGTGGTGGACTTGTTTTTCAAGAGAAAGAACAGGTGTTTAACAAGGCAACTGCTGTTGTGAACTCTGGCTTGCTGCTAATGGCAGTCATGGGCCTACTTTTTCCAGCTGTCTTGCACTACACTCACACTGAGGTTCATTTTGGGAAGTCAGAGTTGGCACTTTCAAGATTTAGCAGCTGTGTCATGCTCCTGGCATATGCTGCTTTTCTTTTCTTCCAGTTAAAGAGTCGGCATAATCAATATGTGCCTTTAAATGAGGAAGGGATTCAGAATGAAGAGAACGCAGATGACGATGAAGCTCCTGAGATCTCCAAATGGGAATCAATAGTTTGGCTATCAGTAATGACTGCTTGGATCTCAATCGTATCCGAATATTTAGTTAATGCGATAGAGGGAGCATCTATAGCATGGAACATGCCAATTTCATTTATCAGCGTTATTTTGCTCCCAATTGTGGGTAATGCTGCAGAGCATGCCAGTGCTATTATGTTTGCCATGAAGGACAAGCTTGACATTTCTTTGGGAGTGGCAATAGGGTCGTCAACGCAGATATCCATGTTTGGGATTCCTTTCTGCGTGGTTGTTGGGTGGATTATGGGGCGCCCTATGGACTTGAACTTTCAGCTTTTTGAGACGGCAACACTTTTCATAACTGTCTTAGTTGTAGCCTTCTTGCTGCAGGATGGAACCTCTAATTACTTCAAAGGGTTGATGCTTATTCTTTGTTATCTGATAGTTGCTGCAAGTTTCTTTGTTCACGTAGATCCTTCCCCTCCAGCAGGGGAAACGCAAGTAAAAACGTAAACATGGAAGCTGTTGAAGATGACTATAGATAGAAGATGAGCCTGTTTGAGGACGTCTACGTGCAGAATGAGGTGCGATATTGGAGATGATATGTAGTTCATACATAAGTCAATGAAGCTGTTGATTCTTAAGCTGGATC
>Dhingra_Pear_16_GATCAG_L001_R1_001_paired_trimmed_paired_merged_contig_28879 vacuolar cation proton exchanger 5 [Malus domestica]
TCCGATCCAGCTTAAGAATCAACAGTTTCATTGACTTATGTATGAACTACATATCATCTCCAATATCGCACCTCATTCTGCACGTAGACGTCCTCAAACAGGCTCATCTTCTCTCTGTAGTCATCTTCAACAGCTTCCATGTTTACGTTTTTACTTGCGTTTCCCCTGCTGGAGGGGAAGGATCTACGTGAACAAAGAAACTTGCAGCAACTATCAGATAACAAAGAATAAGCATCAACC
>Dhingra_Pear_16_GATCAG_L001_R1_001_paired_trimmed_paired_merged_contig_134434 vacuolar cation proton exchanger 3-like	GO:0016021	GO:0015369	GO:0070588
GGAGAAATAGCAGTGATAGGGTTTTGGAGTGCATTCAGTTGGCTGGTTGGTATGACAATTATCATAGCTCTCTTGTCTGAGTATGTTGTGGGTACGATCGAGGCTGCATCAAATTCTTGGGGAATTTCTGTGAGCTTCATCAGCATTATTTTGCTACCAATTGTTGGGAATGCTGCTGAACATGCTGGTTCCATAATTTTTGCTCTCAAGAATAAGTTGGATATTTCTTTGGGAGTTGCTTTAGGTTCTGCATCCCAAATTTCTATGTTTGTGATCCCTTTAAGTGTGATTGTTGCATGGATAATGGGCGTCCAAATGGACCTTGATTTC
>Dhingra_Pear_16_GATCAG_L001_R1_001_paired_trimmed_paired_merged_contig_19711 vacuolar cation proton exchanger 3-like	GO:0016021	GO:0015369	GO:0070588
AATATATAGTCATATTAAAAGAAAAATAAAAGAATAAAAGAAAAACCGTAGCCAGGGCTGGGAAGCTCTTTATTTGAATAACAAATCAATCTGGCCAATGTTAACGAAATCAATTGGGCCCATATAATTTATCTCATCGCAGGCTAAGGAAGGAAGCATATTTCCACTTTTGCGAGTGACCTTGAACCAATCCTGCCCTCAAGTTTCTCCGACGTCAATCAAAGGATGTGAATACTGCCTTTAATTCATAACTGGTCTCATCAAGTTGATGCTAGCTATTTGTTTGTTCGATCGAGGGGTGTTTCGTATACGAAGAAGCAGATTCCAATGACAATGTAGCAGAGAATAAGAACCAATCCTTTCACATAATGTGAAGTCCCATCTTGTAGAGCAAAGGCTGCTGTGATCACTGCTAGAGCAAATGACACTGTCTCAATCAGATTGAAGTTCAGATCCATGTTAACTCCCATTATCCAACCAACGACAGCGCAGCATGGAACCACGAACATTGCAATCTGAGTTGCAGACCCCAAAGAGACTGCTAAAGATATATCCAACTTGTTCTTGAGAGCAAATATGATCGATCCTGCATGCTCAGCTGCATTTCCAAGAATCGGTACAAGGATGAGGCTGAGGAAGCTGACTGACAAACCCCAGGATCTTGACGCATCCTCAATTGTGCCCACCACATACTCAGACAGCAAAGCTGTGATGGTAGTGACAACAAACAACCAAGAAAATCCACTCCAGAAACCGACCTCAGCCACATCTTCTTGAACATCCTCGTCGCCATCAACTTCCGATACCTGCTAAGTTGCATTTTTCCTAATGACTTAGCTGAGCTCTAACATTTCAACAACTTGTTTTTGTGAAAGGAAGCACTGAAAATGCAAGTTTAATGCACATATCATCAATTGCTTTAACATAAATTCTCTTTGTTTTGGGATCTTCATGTTGGATTTAGTGGCCAAATAATGTGCAATTTGCCAAGAAAACTTTCGGTGCATAAAATAAACAAAGAAAAGTTTGGTGGACATCATTATGAGTAGAGACAGAATGATGATGGTTGTAAGAAAAAAGGGAAAGGTGTTTGTTGCTTTTGGAAAAGATGTGATGAGTGCTCATGATTCGATTTAAAAAGAAAGAGGGCTGAGTTCGGTTGTGGCAAGAAACAAGAGAGAAATTTTTTTGTGATTTACACTGCAGGGGGTTACAAACACGGACAGGAGGAGAGGAAACATTAGTTTAG
>Dhingra_Pear_16_GATCAG_L001_R1_001_paired_trimmed_paired_merged_contig_84502 vacuolar cation proton exchanger 3-like	GO:0016021	GO:0015369	GO:0070588
CAGTTGGGGGGCTTCTGAATGCAACATTTGGTAATGCCACAGAGCTGATCATAGCAATATCTGCTCTAAGTCAAAATAACATCGCTTTGCTCAAGTATTCTCTCTTGGGTTCAGTTCTTTCCAACCTTCTCTTGGTCCTTGGCACCTCCCTTTTCTGCGGTGGCCTTGCCAACCTCAGAGGGGAGCAAAAATTTGACAGAAGACAGGCGAATGTGAACTCTCTCCTTCTACTGCTAGGCACATTCTGCCACATGCTGCCGATGTTGCTTCGTTACGCTGGGGACTCTGCAGTAGCAGTGGATCAAACACTCCAAATCTCAAGGGCCTTTAGTATCGTA
>Dhingra_Pear_16_GATCAG_L001_R1_001_paired_trimmed_paired_merged_contig_64157 vacuolar cation proton exchanger 3 [Malus domestica]	GO:0016021	GO:0015369	GO:0070588
CATTAATTCTTTTATTGGATTACAAAGCAAAGTACTGAACCTCTATGACATATGCCACAACTCTATTCAGAACACGAAATGAAAGACCAGATGACAAAAACAATCTGATCATATCGACATGGAGCTATATACATATGACATACATATATATATATTTTGTAGCCGGTCATCGATCATCAAGCTTCACCAGTACTACCAATTCATACTGTTGCCATATTTAGATCCCCAAGCAAAACGAAAACTGTTTGCTTTCAGACAGGCTCTATAACACAATCCAAAATTGAAGAAATTTAACAAAGCTGCATCCAGCCAAACTTGCTGATCAAGGCTCAATCTTTTGCTGTAATCGGAAAATAATGAACCCAAAACGCTAAAACATTTTAATTAAGCTCCAAGAACTGCTCCAGTGGACATTTGAAGCCCCAGGTTCACGATGTTCGATTGATGAAGCGGAGATTTGTTTACGAAAAAGCAGGCTGAAATGATAATGTAGCACAGCAGAAGAACCAATCCCTTCAGGTAGTGGGAAGTGCCATCCTGTAATGTGAAGGCCACAGCAAGTATTGATAAAGCCAAAGTGCCAGTCTCAATGACACTGAAATTGAGATCCATGTTTATTCCCATAATCCAAGCAACGATCACGCACAACGGAACAACGAACATGGCTATTTGAGTTGCAGACCCCAAAGCAACGCCGAGAGTTATATCCAGCTTGTTCTTGAAAGCAAATATGATTGCTCCTGCATGTTCAGCTGCGTTGCCAACAATTGGTAGCAAAATTATGCTGATGAAGCTGACAGACAAGCCCCAAGAATCTGCTGCTTCCTCAATAGTTCCCACAACATACTCAGACAACAAGGCAATGACTGCAGTCATTGCAACCAGCCACACAATTCCACTCCATAACCCTATCGCAGGTGTTTCTTCCGAAACAACATCATCATCGTCCGATTCCTCCTGAGCTTCAAATAATTCACGGTGTGTCCACAGCTGGAAGACTATGTATGCAGCGTAAGCTGAGAGCATCACAATGCTGCTGGCTCTGGACAAATGGAGTGTGGGGTCCACTCCCATAACAGTAGAGCTCCCTGCAGCAGCAAACGTGAACAGCATTGGCAGCAAGTGGCACAGCAGAGCCAGGAGCAGCATGAGGGAGTTCACATCAGCTTGCCTCCTGTCATATTTTTGTTCTTTCTTGATGTTGGCAATGCCACCACAAAAGAGAGAAGTGCCGAGGACTAAGAGAAGGTTTGAGAGAATGGAACCCAGTAGAGAGTACTTCACCACTGCTACTTTGTGTTGGGCTAGGGCAAATATTGCAATTATGAGCTCTGTAGCATTGCCACATGTCGCATTTAGAAGCCCTCCAACTGTTGGACCGGTGTAATAAGCAATTTGTTCTGTCAAGAAGCTGACTCGTTCCGCTAGTGGCATGAGTCCAATTAAGCTCAATGCAAACACCCAAGGTCTTGCAAAGCCAAAACACTGAGCAGCAATGGCAATAGGGATGGCTGGGAACAAAACAGAGAGTTTAGTCCCCAATAAAACCTCTTGCAAATTCCCCAGAAACTGTCTGAGAAGGGCACACGGAACTTTGGAGACAAGTGTGCGGTCGGACTTCTTCCGAAGTGAAGTGGATGACATGTTGTGCGCAGTCCGGCTGGTGCGGCCGGTCTCCTTGGTTAAACCCTTGAGGGTGCCATTTTCTAACAGCCATGGCTGGTCTTGGTTTGAAGCCATGATCGATGGTGATGCACACAAAAATGTAGAAGAAAAACAAGGCAAGGAATGTACGTATACGCAGCAGGCTGGCTGGCTAGGTAGCTAGCTAGATAGTATCT
>Dhingra_Pear_16_GATCAG_L001_R1_001_paired_trimmed_paired_merged_contig_104873 vacuolar cation proton exchanger 2-like isoform X2
GAAAATGGATAGGTAGTTCCTCTTGTTTTCAAATTAAGAATGTTGGTGACCTACTTACTGATTCAAAAAATCTTGTACCTTTGTGCATCTGTTTTTGGTTATGTCTCAAGTGAGCTCGTTGTTGGATTGCAGTTGGGGGTCTGTTAAATGCCACATTTGGAAATGCCACGGAAATGATTATATCAATATATGCATTAAAGAA
>Dhingra_Pear_16_GATCAG_L001_R1_001_paired_trimmed_paired_merged_contig_35657 vacuolar cation proton exchanger 2-like	GO:0016021	GO:0015369	GO:0070588
AGCAATCCTGAATTCACGAGGGCTGCAGACTTGTTGAAAACCTGAATTTTTTGGTAATGAATGATTCCACCAGTGAAGAAGGCACATCCGAGCACTAAGAGCATGTTGGACAAGATTGATCCTAACAAAGATTGCTGAACAACCCTTATCATTCCGTTCTTTAATGCATATATTGATATAATCATTTCCGTGGCATTTCCAAATGTGGCATTTAACAGACCCCCAACTGTTGGTCCAGTGTAGAAAGCAAGTTGCTCCGTGGCATATCCTAGGCGCTCTGCTAAAGGTATGATGCCCACTAAGCTGAAGAAGAATACCCATCC
>Dhingra_Pear_16_GATCAG_L001_R1_001_paired_trimmed_paired_merged_contig_36980 vacuolar cation proton exchanger 2-like	GO:0016021	GO:0015369	GO:0070588
TCGAGTAAAACAAAAAAAAGAACAAATCTAATCCATTTCTTATTCACTCTACACTTATACCTCAGGACCACTGGTTTTTAAACAACAATTTGGCCTGTCGTTCTAGATAATTTCTATTCCATGTTATGCGCATGATTAGAATGATTGACATTGGTCAAAATTACAGCAACACCACCTTAGCCTTTTTCTTTTTGGGGTGGGGGTGTGGTGAAAATCATACCCCAATCGGATAGTGCTTAGATAAATCAGGTCAGGTTGCAAAGAACTTGTGAAGAAAATACAATGATATTGGAAACGGTCACCACTTCAATCCTTATATACAGCCAACTTAATCCTAGATACATCCACAGAAAATTGGCAACGACTTCACAACTCCCTTTATGATTGGTTAGAGAAAGTGATCCATATCCCTTTTTTCTAGAAATAGGCACCAAGTTCTTCTTCTTGTAGGCACTTCTTTGACCTAGAGTATGATTGATGCTAGTGACGAAACTGCAATATGAAAACACTCACTAGCATTCCAGCTTACCAAAAATAAATTTTCAAACAAGCCTTCAATAGCAACCACGCTCTTGAGTTAGTTACAGACTTACGGTACAGTCAAGCACTTAATCTGACATACCAAATAGTGGACTCGGATACTTAAACTAAAGAACAAACAAGTACAGGTTTCCTAGGTATCTGGTGAGCATTTTAAATTCCACAAGAACCAAAAGGTGAAAAAGACTAAAATGAAAATATTCTGGGGTTTTCATGGACAAAAACAAATGCTCAGTTTAACACTGATACCAAATTTCAAGTCTCAGGCAGCAACCAACGTGTCCATCCAATCCAATCAACTTCAGTTATTATGATCAAATCTACTTAGACAACATGCAATGACATCCTGAAGCGAAACTATAAAAATTTCCCAAGCCATAACCGTAATGTTAGTCAACAGAGAAAAAAAAACAAGTGAAGAATCGGTATCTATTGATTCCATTACACGATCAACAACAACAAAGCCTTATCCCGCTAAGTAGTTTGAGGATTCGTGGAAGAGTAGCTTCCTGTATATCTCATACCTCCTTTTTCCACATACAATCGCAGACACTATGTAGATCGTTACATGCTAGGCCACCACTCCAACGGTTAGTTTAATTACCATCATCTGAAGGATCGACGTGTACAAAAAAACTGGCGGCAACTATGAGATAGCACAGAATAAGCATCAAGCCTTTAAAGTAGTTTGACGTCCCTTCCTGCAACATAAATGCCACGACTAACACTGTAATAAAAAGTGTGGCAGTCTCAAACAGTTGAAAATTCAAGTCCATTGGCTGTCCCATGATCCACCCAACAACTACGCAGAAGGGTATCACAAACATGGATATTTGTGTAGATGATCCAATTGCAACTCCGAGTGTGATATCAAGCTTGTCCTTCATGGCAAACATGATAGCACTTGCATGCTCTGCAGCATTTCCTACAATTGGTAGTAGTATAACACTGATAAATGCCACAGGCATGTTGAATGAGTCAGACGCTCCCTGGATAGCATCCACAAGGTATCCAGACAAAACGGACACCCAGACAGTTAAAACAGCAAGCCAGCCAATTGCTTCCCAATGAGTTATCTCAGGAGCCTCTTCCTCATC
>Dhingra_Pear_16_GATCAG_L001_R1_001_paired_trimmed_paired_merged_contig_46416 vacuolar cation proton exchanger 2-like	GO:0016021	GO:0015369	GO:0070588
TTATCTCAGGAGCCTCTTCCTCATCAGATTCATCTTCACCCCCGACTCCTTCCTCCTCAATGGGATTATAAAGATTACGATGACTTCTAAGTTGAAAGAAAAGGTAGCTCGCATATGCCACTAGCATTACACAGCTGCTAAATCTTGAAAGAGATAACTCTGACTTCCCAAAGTGGATCTCTGAGCGCGTAAAATGAAGCACAGCCGGAAACATTAACCCCATGACAGCCATCAACAGCAATCCTGAATTCACGAGGGCTG
>Dhingra_Pear_16_GATCAG_L001_R1_001_paired_trimmed_paired_merged_contig_65228 vacuolar cation proton exchanger 2-like	GO:0016021	GO:0015369	GO:0070588
TTATCTCAGGAGCCTCTTCCTCATCGGATTCATCTTCACCCCCGATTCCTTCCTCCTCAATGGGATTATAAAGATTACGATGACTTCTAAGTTGAAAGAAAAGGTAGCTCGCATATGCCACTAGCATCACACAGCTGCTAAATCTTGAAAGAGATAACTCTGACTTCCCAAAGTGTATCTCTGAGCGCGTAAAATGAAGCACAGCCGGAAACATTAACCCCATGACAGCCATCAATAGCAATCCTGAATTCACGAGGGCTG
>Dhingra_Pear_16_GATCAG_L001_R1_001_paired_trimmed_paired_merged_contig_28643 vacuolar amino acid transporter 1-like isoform X1 [Populus euphratica]	GO:0016021	GO:0015171	GO:0003333
TGCATTTGGTACTGGAGGCAGAATCGCCATCTCGATAATACTGTACGTGGAATTATATGCTTGTTGCATAGAATATATAATTTTGGAGAGTGATAACTTGTCTTCACTATTTCCAAATGCACAACTAAGTTTGGGTGGATTCGTGTTAGATGCTCACCTTTTGTTTGCGATTGTGACCACCCTTGCTGTACTTCCTACTGTATGGCTTCGAGACC
>Dhingra_Pear_16_GATCAG_L001_R1_001_paired_trimmed_paired_merged_contig_28642 vacuolar amino acid transporter 1-like [Populus euphratica]	GO:0016021
GGTCTCGAAGCCATACAGTAGGAAGAACAGCAAGGGTGGTCACAATCGCAAACAAAAGGTGAGCATCTAACACGAATCCACCCAAACTTAGTTGCGCATTTGGAAATAGTGAAGACAAGTTATCACTCTCCAAAATTATATATTCTATGCAACAAGCATATAATTCCACGTACAGTATTATCGAGATGGTGATTCTGCCTCCAGTACCAAATGCAGCTTGGCCAATGTCTGGGTAAGTCTCAAGCCCAGGTTGGCTATCCAAGCAATAACGCAGGAGCAATCCTGTGTAGAACGAAAGCACTGCAAAAATAAGTAAAATGAAGAGCCCAAGCCATCCTCCTTCTTTGACCGCGTATGGTGTCGAAAGGATCCCAACCCCGCAAAGAACGTTAATTCCATTGATCACGGCTTGTGCAAATGAGCTGTGGCGAGACATCGGATGATGGTCATGAGTAACCCTGGATGCTTTCTCATCTTTTCTAACTGAAGACCTCCTTGGCAGAGGAGGAAGCAGAGAATGAGAACTGCGTCTCTGCTGCTGCTGTTGTTGCTCATCTGCGACCCTTGGTAACGGTTTTGACAAGAAAGGTAGTGTTTCGGGAGTGTGCCTTCTTGTTAGGGATGAGGAAAGAAATGAACTTCCTAGTCTTGACAATGAAGGAGTGCCCAGAAACCCAATACTAGGGGATGGAACACTACCATAGAGATCAATGGATTGCCTGTAACTTTGAGGCCATTGATTGTTGTGAGAACTGGGATTATTCGGCTGCCGATTCTCAGTAAAAGATTCGGCAGAAGAATCCGATTCGCCTCCGTCTTCAATGCTCTTATTGAATTCCTTTTCCTCATCATCTTCTTCCTCACTCTCAATGTAAAAACTCCGATCCGAAACTGAATTATTCATCTTCTTCTTCAAATCCTCCTCCGCCAATCACCTTCTTCTGGATAGTCCCAAACACCAAGAAATCTATGAAAAATTGTAATCAGGTAAAAGGGTTGGCAAAATTCAACTGACGCAGTTGAGAAAACCAGTGAAAAATCATGAATCCAATCAGAACAAAAGTAGGCTCAAGCCACATTTTGCTCCCTTGATGCTTGGGGCAGAGAGTTAGTGGTTTTCTTTGTATGGAATTAACAGAACGTGAAAAGTGTTAGAAAAAACAGAAAATTATTTATTTTCCAGCTAATTTAGCTTATATGATAGTAACAACCAACCAAAATTTCATCAAAATAAATAAGACCTAAAAAAGAAAATAATAAAAATTAATTTGGTAGAGACATAATGATACACGGATTCAGCAGAAAGTTTAGCCTACGGTTGGGTGTTTTCTAAAAGGAGCTTGCATGTTCCATGTTAAACTCTGTTTGGTTTCCGAGAAAATAAAAGAAACGAAAAAAAAGGCTGAGTAAGCTCCGGAATCAATGATTCCTAAATTATCTTAAACTACACAAAAAACCCAATTCAGTTAAGCTCGGATACTGTAAGAAAAAAAAAAATTTGAGAAAAATATAAGAAGAAGGGACATCAGAAAATGTGACCCGAAAATTTTCTTTTCTTTAGTCTAATTTTCCACCTCGGTTTTCTCGGCAACCAAACAGGGAGTGTAATAGAATACATATAAATTCTCTCTCTGGTAATAAATAGAAATTAATGAAGGAGAGCTCTCTAA
>Dhingra_Pear_16_GATCAG_L001_R1_001_paired_trimmed_paired_merged_contig_129304 vacuolar amino acid transporter 1-like	GO:0016021	GO:0015171	GO:0003333
TAGGAATGCAGAAGACCAACCCCCAGTTTCTAAGGCATATGGAGTTGATAACTGTCCCAAACCTATGAGCATCCCTGTCATGTTGATCACAGAATGAGTAACAGAATTGTTGGCCTCTGCATGGTGCTCATCAGCACCCGCGACTCTCTTGCAGCTCTCAAAGCTTTGGTCGCACTTACAAACTTTGTTTTCCTCCAGACATACATTGCAGCTCAGCTGTTGCAACGCCAACTTCGCACGCTGCATTGCATCGCTCCCAATAACTTGATTTTGGTGTGGGAGGCAGTTTGATTTTGATTTTCCAAACAATTTGTTCCACATGTTCATGTTATAGCTACAAGCTAGCTTATAAATGATACGAAACGAAACGAAACT
>Dhingra_Pear_16_GATCAG_L001_R1_001_paired_trimmed_paired_merged_contig_131965 vacuolar amino acid transporter 1-like	GO:0016021	GO:0015171	GO:0003333
GAGGGAAAAGCAAATTAGTTTATTGGCATGTATGAGATACTTGGTTCATCTTCTTCAGGCTGAGTGAGCTCTGCTGAGGCTTTTAAAGAGCAACCTTGATGAGGAAATGGTTCCAACTATCCCAAGAAGGGTGCCAAATGCAATTAGAGTGAGGTTGAGGACCAGGAGAGGCCTTGAAATTTGACCCCAGCATATCTTGAGGTAGAAGGCACAAGGGAAAATGACACAAATGCCAGTACTTACAAGCGATCCAGTGAGGCTGAGAACATACTCAAAATATGGGACAGAGAGAGCTAGTACTAGAATCAATAGAAGTAGCACTGAACCGACGCTGCCCCGGATGAG
>Dhingra_Pear_16_GATCAG_L001_R1_001_paired_trimmed_paired_merged_contig_138005 vacuolar amino acid transporter 1-like	GO:0016021	GO:0015171	GO:0003333
GCCCTTTCTGTATATTAGGCTGTGTTAACTAAGGAAGAAATATTCCTGAAAGAATTAAGAGCCCAGTTGAAAGTTGTAAAGCTGATCGGTAGTTACACGAATGAGCACATCTTGAGATAGTTAATTCTCACTAATCATGATTTGCAAATTTGTATACAGGTGGGACTCAAAATTCTTCCTTCTATTTCACTCCACAAATTGTTGAGCCATTCTTGAAATTGCAGAATATGTTCCAATAATGGAGCACACCACCCCGACAATGACAATCATAATGCAGGTTGCAACCTGCAATTTTGTTAATCTACCCGAGTAGCATGAGATAACTCACGCATGGGAAGACAACAGCCACTAGCATTGCTACAAAGGATCCAATCAATGCCATCACAGAGCAGAAGTAAAGAAAATTCATGGCCACAGCCAAAGTTGATAGAACTAGAAGTGTTCGAACGAAGAT
>Dhingra_Pear_16_GATCAG_L001_R1_001_paired_trimmed_paired_merged_contig_21601 vacuolar amino acid transporter 1-like	GO:0016021	GO:0015171	GO:0003333
CATATCTTGAGGTAGAAGGCACAGGGCAAAATGATACAAATGCCAACACTCACAAGTGATCCAGTGAGGCTGAGAACATACCCAAAATACGGAACAGAGAGAGCTAGTGCTAGAATCACCAGAAGTAGGACTGAACCGACGCTGCCCCGGATGAGAAACTTTGTTCTGGAGCTCAAAGAGGGAGGAAGGTTATGCTCAAGCTGGATAGCCATTGGTGCAAATTCAAGAGCATATTTGGTCATTGGTGTCAGCACAGTTGCCCACAGTGCAATCTTTGTCACTATAAGATGTGGAGGCATGCTCAGAGTGATTTGAGGATTCACCTGAGGACCATACAACTTGGCTCCCGTGAATGCTAGGGATGCGTAAAGTATTGTCACTAGAGTGAAGCTTATTATTGATACCTTGGTGAACTTGGATGGGTCTTTCATGGCCTTGTATAAATTGGGGAAAACAACATGTCCTGCAAAGCTGAAGCTATAAAGGCCAGATATTGCAGGAATGTTATGAATCTGGAGGGCAGGTATGGTGTGGTTCAATTTCACCCCTCCGAAAATGGCGGTGCATGCCACTGATATAAAAATGACGAGTGACATGAGAACACCACCGAAGGAAAGGAAAGATATGGAAGAGAGATCTCTCAACCAAAGACTGGGGAGAGCTACCAAGACAGCAATCAAGGTTAAGAGCTGAGATTTCGGTAACTTAGCCCACGAAACTTT
>Dhingra_Pear_16_GATCAG_L001_R1_001_paired_trimmed_paired_merged_contig_21602 vacuolar amino acid transporter 1-like	GO:0016020	GO:0015171	GO:0003333
TATTTGCTTACCTAGAACATGAACATGTGGAACAAATTGTTCGGAACATCAAGATCAAACTGCCTCCCACACCAGAATCAAGTTCTTGAGAGCGACGCAGTGCAGCGTGCGAATCTGAGCTGCAACGTTTGTCTGGAGGAAACCAAAGTATGTACGTGTGACCAAAGCTTCGAGAGCGGCAAGAGAGTCACGGGTGGTGTTGAGCACCATGCAGAGGCCAACAATTCAGTTACTCAGTCTGTTGTCAACATGAGTGGGATGCTCATAGGTTTGGGACAGTTATCAACTCCATATGCCTTAGAAAATGGGGGTTGGTCTTCTGCATTCCTA
>Dhingra_Pear_16_GATCAG_L001_R1_001_paired_trimmed_paired_merged_contig_48277 vacuolar amino acid transporter 1-like	GO:0005774	GO:0016021
TTAATAAAAGGAATTTCTTTGATGAAGAAGCCCTTTCGATCGCAAAGAAAGGAAATAAAGGAAGCATCTGTAGTTTCAATAACTAAAAACACTCCTGTTTACAAATCCTAGACCTCTCCAACTCTGAGTCTGTTTTTTCATACTATGCAGATTGGTACAAACTGCAGCAGCTTGCTGATATACTATCTCGAAAGAAAGAGAGGATGAATTTGAAAACTGCCACCGAAACAAATATATTGGCCACAAAGAGAATCCGTTTACAAGTGCCCTATTATTTCTACTAAAGATGTGTAAGTGCCAAATACAACTGCTGCAGCACTCAGTAGTAATATAAGCCCTATAATCAACATCTCAAATCCAAGGCGTCGATAAATACCTGAAATTTTAAGGTAGCAGAAGCACGGCAATATAATTGAAGCTGTTACACTCAAAAATGCTCCGACGAGTGACATGAGATAAGCGAAAAATGGTATAGCCAAAGCTACTATAACGGTGCTTGTCACCAAGGTGGTGCTGGCTAACATGCCGATGAGTCTCTTTTTGTAGTGACTCGGGAACCTCTTCTTTGCAGCATTCACAATTGGTGTAACCATCAAAGCATATTTGGATATGGGATTGACCAGCGTGGTGTATATCGCGACTTTTGAGCTGATTTTGTGAGTTGGGAGATTTAAAGTTATTTGTGATTGAACCGTAGATCCAAACATTAGGTAACCGAAAACTGCCATTGATGCATAACACATGGTGCACAAGATGAAGCATAGGAGAAGAACATTGGAAAACTGACGTTTGTTTTTCATTGAAGTGTAGAGGGTCGGGAACACCGGATGCGCGCAGTAACAAAACGCGTACAAGCTAATAGCCGTAGGGATTCCATTCCACTTCAGTGGTGTGCCCTCTTCATGAAATCCAATTCCTTCAAAAGCACCAGTCCACAAAATCGAACCGAGGATGATGGCAGAGGCTAAAACTCCACTTGCAGATACGTAAGAAAGAAGGCTCAGGTTATCTAACCAAACTGTTGGCAGAATAATGAGGGCAACAACAATTATAAAGCA
>Dhingra_Pear_16_GATCAG_L001_R1_001_paired_trimmed_paired_merged_contig_48278 vacuolar amino acid transporter 1-like	GO:0005774	GO:0016021
TCCATGGATGCTGATCCTTTAGAAAAATCGTCATCCTTGAGCTTGCCTCTTATTCTTGGTGAGGGGCAGCATGAGCAAGCTGGAAGCAAGGTAGTAGAAGTAGAGTCAAGCTTTCATCACCAAACTACAGCCACAACCTCCTTCCTCAAAACCTGTTTCAATGGACTCAATGCACTCTCAGGAGTAGGGATACTGTCAGTTCCTTATGCACTAGCATCTGGAGGATGGCTAAGCTTGATCTTCCTTTTCTTAGTTGCGGCTGCAGCCTTCTACTCAGGTTTGTTAATCCAGAGATGCATGGATGTGGATTCTGACGTAAGAACTTATCAGGACATAGGTGAACGCGCATTTGGGAAGAAGGGAAGAATACTGCTGTCGATTGTCATGAATGTAGATCTGCACTTGGTTGCAACGGGGTTCCTAATTTTGGAAGGAGATAACTTAAGCAATTTATTTCCTGGCGTAGAATTAGACGTGGCCGGATTAAGAATTGGCGGAGAACAATGCTTTATAATTGTTGTTGCCCTCA
>Dhingra_Pear_16_GATCAG_L001_R1_001_paired_trimmed_paired_merged_contig_48279 vacuolar amino acid transporter 1-like	GO:0005774	GO:0016021
TCTCTCTCTCTCTCAATGGATGCTGATTCTTCAGAAAAGTCATCATCCTTGAGCTTGCCTCTAATCCTTGGTGAGGAGCAACATGAGCAAGCTGGAAGCAAGGTAGAAGAAAAACTAGAGTCGAGCTTTCATCACCAAACTACAGCCACAACCTCCTTCCTCAAAACCTGTTTTAATGGACTCAATGCACTCTCAGGAGTAGGGATACTGTCAGTTCCTTATGCACTAGCATCAGGAGGATGGCTAAGCTTGATCTTCCTTTTCTTAATCGCGGCTTCAGCCTTCTACTCGGGCTTGTTAATCCAGAGATGCATGGATGTGGATTCTGATATCAGAACTTATCCGGACATAGGTGAGCGCGCATTCGGGAAGAAGGGAAGAATTCTGCTGTCGATTGTCATGAATGTAGAACTCTACTTCGTTGCAACAGGGTTCCTAATTTTGGAAGGAGATAACTTACACAACTTATTTCCCGGCGTGGAATTAGACGTGGCCGGATTAAGAATTGGCGGAGAACAGTGCTTTATAATTGTTGTTGCCCTCATTATTCTGCCAACAGTTTGGTTAGATA
>Dhingra_Pear_16_GATCAG_L001_R1_001_paired_trimmed_paired_merged_contig_48280 vacuolar amino acid transporter 1-like	GO:0005774	GO:0016021
ACACATATTGCACATGTCTGGATTCATTGTTGCTCTTCACTCCTAGTTCTTTTGACAACTCTCTCTCTCTCTCTCTCTCTCTCTCTCCATGGATGCTGATCCTTTAGAAACATCATCATCCTTGAGCTTGCCTCTTATTCTCGGTGAGGGGCAGCATGAGCAAGCTGGAAGCAAGGTAGTAGAAGAAGTAGAGTCAAGCTTTCATCACCAAACTACAGCCACAACCTCCTTCCTCAAAACCTGTTTCAATGGACTCAATGCACTCTCAGGGGTAGGGATACTGTCAGTTCCTTATGCACTAGCATCAGGAGGATGGCTAAGCTTGATCTTCCTTTTCTTAATTGCGGCTGCAGCCTTCTACTCGGGTTTGTTAATCCAGAGATGCATGGATGTGGATTCTGATATAAGAACATATCCGGACATAGGCGAACGTGCATTCGGGAAGAAGGGAAGAATACTGCTGTCGATTGTCATGAATGTAGAACTCTACTTGGTTGCAACAGGGTTCCTAATTTTGGAAGGAGATAACTTAAACAATTTATTTCCCGGCGTAGAATTAGACGTGGCCGGATTAAGAATTGGCGGAGAACAGTGCTTTATAATTGTTGTTGCCCTCA
>Dhingra_Pear_16_GATCAG_L001_R1_001_paired_trimmed_paired_merged_contig_81187 vacuolar amino acid transporter 1-like	GO:0005774	GO:0016021	GO:0015171	GO:0003333
CTGTTCGATTTTGTGGACTGGTGCATTTGAAGGAATCGGATTTCATCAAGAGGGCACACCACTGAAGTGGAATGGAATCCCTACCGCTGTTAGCTTGTATGCCTTTTGTTACTGCGCACATCCGGTGTTCCCTACCCTCTACACTTCTATGAAAAACAAACGTCAGTTCTCCAATGTTCTTCTCCTATGCTTCATCTTGTGCACCATCTGTTATGCATCAATGGCAGTTTTCGGGTACCTAATGTTTGGATCAACGGTTCAATCACAGATAACATTAAATCTCCCAACTCATAAAATTAGCTCAAAAATCGCGATATACACCACGCTGGTCAATCCGATATCCAAATATGCTTTGATGGTTACACCAGTTGTAAATGCTGCAAAGAAGATGTTTCCGAGTCACTTCAACAAAAGACTCATCGGCATGTTAGCCAGCACCACCCTGGTGATCAGCACCGTTGTAGTAGCTTTGGCTATACCATTTTTCGCTTGTCTCATGTCACTTGTCGGAGCTTTTCTGAGTGTAACAGCATCGATTATATTGCCGTGCTTTTGCTACCTTAAAATTTCAGGTATTT
>Dhingra_Pear_16_GATCAG_L001_R1_001_paired_trimmed_paired_merged_contig_24519 vacuolar amino acid transporter 1 isoform X2 [Sesamum indicum]	GO:0016021
GCCTTTATTCTATTTACAAATTTTTCTGAAGCAATAAAGACCAATAGCACACTACTAAAATTGTGTATATATAATACTACTAGCTTATTGAATGGTGTAGCAAAATGTAATGTTACTGCAAGCAATATAAATTGGAAAACAAGATAGGAAAGCAAGATACAAATGCAAAGATAACTCAAAATTGTGAATGAATACCAAGAGATCATAGATACTCTTCTAAAAATAATCCATAATACATAATCATGCGGTCTCTCACTGCTCAAGAACATGTCCCAAAAACTTCAGCTATGTAGGGCTTCTCAAGCTCTCAACAATTTTTGAAATGGCCGAAAATGTCCCGAACGCCGATGATACAACGCCTACCATTATAATTATAATACAAAGTGTTCCCTGAAATCGAGTTATGCGTCCCCTCAAGATGCTCAGATAACAAGCACATGGAAGTATCAATGTTACAAGCATTGTAAATAAAGATCCAATCAGTGACATCACGAGACCAAAGAAGGGGATGCAGAGACCGACAACCAGGGTAGAGACAACCAGTGCCGTTCTAATTAAGATTGCGTATATGTGAGACTTGTTTGATGGTACCAGCTCCTCCAGACTCATTGCAACGGGAGATATAGTTAATGCATATTTTGTAAAGGGGTTGACCACCGTAGTCCACAGAGCAATCTTGGTCGCAACTAAATCATGAGGCATGTTGAGAGTGAACTGCGACTGTGTTACTTCTCCAAACATCGTGTAACCCATGACAGCAACTCCACCGTACATGAAAGTGCAAATACAAAAACAGGTTAAGAGGATTGCAGGGTATTGGCTTCGGTTTTCCAATGAAGTATAAATGTTTGGGAAAACAGCATGTCCTGAGTAGCAGTAACCGTAGAGACCCATAGCAACAGGAAGGGTTGCAAGGTTCAGTGGTGTTCCTTTGTTCTCAAAGCCAACTCCATCTACTAGACCAACCCAAAAGAGGCAAAGGACGACCAAGATCGATGCAATGACGCCACCAGCTGAGATATAGCTAAGAACACTGAGGTCTCGAAGCCATACAGTAGGAAG
>Dhingra_Pear_16_GATCAG_L001_R1_001_paired_trimmed_paired_merged_contig_31690 vacuolar amino acid transporter 1	GO:0005774	GO:0016021
AAATGTACTATTATACATCAATGAAATCATCCAATTATATTTCTACACATACAATATGAATCTAAGATTAACGGAAGAATGCATAAGCCGCTGGACCAGCGATGCACCAGTATTATTGAACTGTCGAACGAATGCCTTGAATATTTCAATAGTGATTCACAATTTTTGACAGTGCAGAATATGTACCCAGGGCTGCAGCAATGATGCCCAAAGTGGAAATCGTGATACTCGAAACAACCTGTGTCCTTGTAGCTTTCCTTCCAGCTATTCTCAGAAAGCATAGTGATGGAACTATTACTGACACAAGAATACTGAGTAGAGAGCCTATCAAAGCCATCACAAGACCAAAGAACGGGATAAGAAAGGCGGAAACAACAGTAGAAATGACGAGTGCTGTTCTTAAAAGAATGAAACACCAGGAACTGTTAGAAATTGTAACTGGCAGCAGCTCCTCAATACTCCTTGCTAACGGGTTCATCAACAGGGCATATTTGCTCAACGGGTTGATAACTGTTGTCCACAGTGCAACTTGGGACAGAAAAGCATGTGGTGGCATATTCAAAGTAATCTGTGACAGAGTGCGTTCACCAAACATGAGATATCCCATGACTGCAACACTCCCATATAACAGAACGCACAAGATAAAGCATATTATTAGCGCCTTGCTAAATTGTCGTCTGTCTGCCATGGATTGGTATATATTTGGAAAGACAGTATGCCCGGCAAAGCAAAACCCATACACACCAATTACAAGTGGAATTCCATTCCAGTGCACTGCTGGCGGGGTGTGATGGAACCCAACCCCACCAGCTGTACCAAGTAAAATCACGCATAGAACAATCAAAACTGTGACAATGACCCCACCAGCTGAAAGGAATGAAATAAGACGAAGATCTTTCAACCAAACACTTGGCAGAACAATGAGGGCAGTTACTATTCCAAATAAGTGCATGGAGTCCAGCTGAAAACCAGCCCAATTCAAAGATGTTCCTGGGAATAGCCTGCTGAGATTATCTCCTTCCAAAATGATGAATTCTACACAATAAGAGTATAGTTCTGCGTACAAAATGATAGATATGAAAAGACGCCCATATCTTCCAAAGGCAGCTTCTCCTAAATCCGGGTAAGTTTTGATGCCTTCTTTACTCTCAAAGCAGTATCTCATGAGTATGGCCGTGTAACAACACACAACTGCAAAAAGAAGTAGCACCACGATACCTGCCCAGCCAGCTTCTTTCATTGTAGAAGGTGTTGAAAGAAGCCCAACTCCTGCCATTACATTAATTCCATTGAAGACAGTTTGAGTGAAGCTACACCCATGACCAACAGGTATTTCTCCGGTCAGATGCTTATGCAGTGTCGATCTCTCTGATAATAATGATTGGTTTACTGAGAACCTTTCCGAATCACCCTTTTGAGGAAAACCTTCGTTGGTAGACACGAATGGAGACTTTCCAATCAGGTCTAAAATGCTTTTCGAGTAATTTGTAAAGCTTGCATTACTTGGAACAAATCCGAGATTTGCAATATTGGGTGATGCTGCAATTGAGTAAGAATCGATTGTCTCCCTGTAACTCTGAGGCCATTTGTGAGAAGAAAAACTAACAGGAGAGGAAACCTCATGACGGACGCCATGGCTGCTGGTGGAGCTGCTCCCACTCTCGCTCTTGTTCTCCTCAATGTCATCTTCTTCGTCTTCACTCTCGTACAGAAATGGATCCGATTCTTTCTCCTTACCCTTCTCAGCCATTGTTGGGACTGCAATGTCACTCGTCACCCAAAACAGACACCGCACACAGAGAGCC
>Dhingra_Pear_16_GATCAG_L001_R1_001_paired_trimmed_paired_merged_contig_22225 vacuolar Na+ H+ antiporter	GO:0005774	GO:0005886	GO:0016021	GO:0015385	GO:0006885	GO:0009651	GO:0035725	GO:0055075	GO:1902600
TTATGTAAGTGGTGAGAAATTTTATTTTTTAAATTATTAACTTTTTAACATACATATCTCACCATTTATATAATGACACATGGTGTACCACCCCGTGTAGCGGTCACGCTGAAAAATCTCCCGTTCGAGTGAGCATATGGTATAATTTATTTCACATTTTGCTCCACTATATCTTCACAATGCTCTTATTGCCACTGAACGTTGTTGTCCCGTTCAGTTGGTGACCCGGGAACAAAGGGAACAAAACCCCGGCCTCCAAACATTGGACGCATGAATGCGTTGTCAAACTTACGCCAATAGCGATGGACTGTGTGCGTTGGAGTTGTCAGAAGATCGCGTAAGCTGGCCGGCCGTCGAATATCTTGGCCAACAAGATCATCTACAGAATCCTGCCCTAGAAGCGGAACAATGACTGATTTTGGAGAGGTTGGTTCTGACGACAACATGCTGGTTGTTTGTTTTGGTGAATGAGGCAGCAAGAACCTTATAAGAGGTTTCGTCATCAATCCGAAAACCACTGTGCTGACAAGAACAACAGTTATCGTGCTAGTGATCATGATTGCATTTGGTCGCAACTGCGTGTGGCCTGACCTTGTAAACTGATTGTAAGCAAGTGCCATAGACACAGCACCTCTCATGAGACCAGCCCACCATATTATAACTTGCTGCCGGAGGCTAATTTTATCACGTTGGTTTTTCTTTGTTAAGTTCGACAAGAATGATAGGGGGAAAACGAAAGCTGCTCTTCCAAGCATAAGAAGACCTAGCAGTATTGAACTCACTGCCACTGATGTTCCAGGACTGTCACTTACAAATCGCCACTTTTCAATGTCCAAGGCATCCATACCAACATAAAGGAAGATAAATGTTTCGGCAACAAATGACAAGGTTGCGAAAGCATGCTTGGTCGTAACTCTTGAACTCTCAGTCACATTGTGCCAAGTGTAATGCGACATCACGATCCCACAAAAGAACACAGTGAGAATGCCACTCAAATAGAATAATTCAGCCAGTATATATGACAAGTATGCCATGAGCATCATAAGAGCAACCTCACGATCCGTAGAGTGCCTTCCAAAATAAAGCTTTTTGATAATGTAAGCACTAAGCAGCCCTGCAAACACTCCTAGCATAGTGCTTGCGAAAAACAAATATAAGAAGTTGCCCATAAAGTGCAAAGCAATACTGGAATCAATGTGGGTGAGATCAAAGCTCTGAATAGCATTGAAAAGGACCACAGATGTCTCATCCTGATTGAGTACCTGCAACGTGCAAACAGAATCCGTTGCAGCAAATATTGCACCGATTGCAAGGAAGTCCCCCAACTCCAGAGTTCCAATGTCCAACTTCTTAAAGAATTGTGTAGCACCTAATGATATGATAGTGCAGGATACTAATGTACCAATAGCACCAAACATTACAATGGTCATGAAGTTAACAAAGAACTGCTTCTTTTTCACCTGGAACCCAGCATTAAAAATAATAGGCGGCAAGAGGTATATAAAGAAAAGATCTTCACTGAAAACCAAAAGATGCGAGCTTTTTCCTCTACTGATCAGAAGAATAACTACTCCGGTGCAAAGCCCAATCAAAAGGGCGGTGATCGACTCATTCACCCATCGATTCTCCTCGAGAAGATGTCCGATCACAATACAAGCTAAAAGTAGCGCCACAAATAGGTTCATCGAAACCACGGAGGAGTGGTCCGAAGTGGATAGATTTTGTAACTTTGAGATCATCATGCTCAAATGTGCAACAGCCATTGCATCCGCCTCCTCGAACAAGTTACACAGCCGAAATATATAACAAACTAATTTAACAATCTTTCAACAGAAAACACAAAATACTGAGATTTCCTTTCAAGCTTCGAATTTGCAGAATCTTGGAATTTGCGGAATCTATCTCTCCGAACTGTCCATCTCAATGACCTTCGATATCATAAACCTTATGAACTCAGGGAGATTTGAAGAACATGCATAGTAGGCAAAATTCAAACTCCGCCTGGCGAATTGGGAAAAACGTTAAATACAGCTCGTGATTCTGGATAGAACGGTCTAAAATTCACGCAGAGAGAAAGAGTCCCAACAGAGGAAGCTGGAACTCAATTTCTGCTCCAAAATTCTCTGCAAAACCCCAAAACGCACAGTATTGCAGCTGCAAATGCGAGGTTTTCCAAGCTCAAAAAATGAAAAGAAGATTGATTTTGCTGAATTCAAACCAAAACAATCGAAATTTTCCGAGAAAATTGAGGAAAACGAAGGGAAGTGAGAGAAAATTTTGACAAATAATTGAGAAATACGGAGATTGGAAGCCTCTGGAAAGAGCGAGAGAAAATCTGTGGACTTACAAATGGATGAATAGTTTTAGAGAGAGAAACGGAGGGAGGAGAGAGAGAGAGAGCAGCGTGCTTGCTTTTAAATCATGAAAGACAGAGGGAGGACAGAAAACGAAACAGGGAAGGAGGCGGATGTTTGATCCGATGAGGCCGGTGTAGCGGAATGTGGCGGGTAGTGTGGATCTGGACCGTTGGTTTTGTGATTTAAAATGAACGGGTGGCTGCGGGTGTTTCAGTGCTTAAATTGCCGTTGAGGAAGCTCACAGACGCCGAATTAAGATAAAGACACCAAAAATCAGCCACTCGCGTCGCTGTTTGCCTTGTGAAAAAAATGTATTCTTGAAAAAATAAATATTTCAAAAAGAAAATTTAGAACGTGTTTGGTATCTTATTCAAAAAATTTATTTTTCTTAAAATAAGTCTTAAGAATATTTTTTTAAATAATTTTTGTTAAGATTCAAAAACTTGTTTGGTTTGAGATTTTGTTGGTCCGTAGGCCGAGTAACTAATGAGTTAACTACGTCCTTCGGTTGATGCGGAGCGTGCCAACTCGTTGGCCGAGCTCGGTTGAGGAGTAAATTTTGTTGATGTTGCGTTGAGCGCAATGCTGACTTCTTGATCTTGGGATTGCGACCGAGGAAGGAACAAGTCTCGGCCTTTGGATTCTCGAG
>Dhingra_Pear_16_GATCAG_L001_R1_001_paired_trimmed_paired_merged_contig_22226 vacuolar Na+ H+ antiporter	GO:0005774	GO:0005886	GO:0016021	GO:0015385	GO:0006885	GO:0009651	GO:0035725	GO:0055075	GO:1902600
TTTCGATGAACCTTTTCGTGGCGCTACTTTTAGCTTGTATTGTGATCGGACATCTTCTCGAGGAGAATCGATGGGTGAATGAGTCGATCACCGCCCTTTTGATTGGGGTATGTACTGGAGTAGTTATTCTTCTGATCAGTCGAGGAAAAAGTTCGCGTCTTTTGGTTTTCAGTGAAGATCTTTTCTTTATATACCTCCTTCCACCTATTATTTTTAATGCCGGGTTTCAGGTGAAAAAGAAGCAGTTCTTTGTTAACTTCAGCACCATTGTACTGTTTGGTGCCATTGGTACATTAGTATCCTGCACTATCATAGCATTAGGCGCTACACAATTCTTTAAGAAATTGGATATAGGAACTCTAGAATTGGGGGACTTTCTTGCAATCGGTGCAATATTTGCTGCAACGGATTCTGTTTGCACGTTGCAGGTGCTCAATCAGGATGAGACACCTTTACTCTACAGTCTTGTGTTCGGGGAGGGTGTCGTTAACGATGCGACATCTGTGGTTCTTTTCAATGCTATTCAGAGCTTTGATCTCACCCACCTTGATTCCGGCATTGCCTTGCACTTTCTGGGAAACTTCTTATATTTGTTTTTCGCAAGCACCATGCTAGGAGTGTTTGCAGGGCTGCTTAGTGCTTACATTATCAAAAAGCTTTATTTTGGAAGGCACTCTACGGATCGTGAGGTTGCTCTTATGATGCTCATGGCATACCTGTCATATATACTGGCTGAATTATTCTATTTGAGTGGCATTCTCACCGTGTTCTTTTGTGGGATCGTGATGTCGCATTACACTTGGCACAATGTGACTGAGAGTTCAAGAGTTACGACCAAGCATGCTTTCGCAACCTTGTCATTTGTTGCCGAAATATTTATCTTCCTTTATGTTGGTATGGATGCCTTGGACATTGAAAAGTGGAGATTTGTAAGCGACAGTCCTGGAACATCTGTGGCGGTGAGTTCAATACTGCTAGGTCTTCTTATGCTAGGAAGAGCAGCTTTTGTTTTCCCCCTATCATTTTTGTCCAACTTAGCAAAGAAAAACCAACATGAGAAAATCAGCCTCCAGCAGCAAGTGATAATATGGTGGGCTGGTCTCATGAGAGGTGCTGTTTCGATAGCACTAGCTTACAATCAGTTTACGAGGTCAGGCCACACACAGTTGCGAGCAAATGCAATCATGATCACTAGCACGATAACTGTTGTTCTTGTCAGCACAGTGGTGTTCGGATTGATGACAAAACCTCTTATAAGGTTCTTGCTGCCTCATTCATCAAAACAAACAACCAGCATGCTGTCATCAGAACCAACCACTCCAAAATCAATCATTATCCCACTTCTGGGGCAGGATTCTGTAGATGATCTCGCTGGCCATGATATTCGACGGCCAGCCAGCATTCGCGATCTTCTGACGACTCCATTTAATAGGCACACTGTCCATCGCTATTGGCGTAAGTTTGA
>Dhingra_Pear_16_GATCAG_L001_R1_001_paired_trimmed_paired_merged_contig_33688 vacuolar H+- partial	GO:0016021	GO:0004427	GO:0009678	GO:0008152	GO:0015992	GO:0055085
TGCTCAGCATTCCAAGGGCAGCTACGGCAATCCCGTACATAGCTGCAAAGCTAAAACTAACAAAAATGCTGACTGCAATGGCAAAAATAGGAATAATGACGGATTTGTATCCCAATGCAAGGCCAAAAATGACATTGGTCGCAGCTCCAGTCCGGCAAGAATCAGCAACATCTTGCACAGGGCTGTATGCGTTGCTTGTATAATACTCTGTTACAAAACCAATGATAAGGCCAGCCCACAAAC
>Dhingra_Pear_16_GATCAG_L001_R1_001_paired_trimmed_paired_merged_contig_33689 vacuolar H+- partial	GO:0016021	GO:0004427	GO:0009678	GO:0008152	GO:0015992	GO:0055085
TGCTCAGCATTCCAAGGGCAGCTACAGCAATCCCGTACATAGCTGCAAAGCTAAAACTAACAAAAATGCTGACTGCGATGGCAAAAATAGGAATAATGACGGATTTGTATCCCAATGCAAGGCCAAAAATGACATTGGTCGCAGCTCCAGTCCTGCAAGAATCAGCAACATCTTGCACAGGGCTGTACGCGTTGCTTGTATAATACTCTGTTACAAACCCAATGATAAGGCCAGCCCACAAAC
>Dhingra_Pear_16_GATCAG_L001_R1_001_paired_trimmed_paired_merged_contig_40296 vacuolar H+- partial	GO:0005739	GO:0005794	GO:0009705	GO:0009941	GO:0016021	GO:0004427	GO:0009678	GO:0008152	GO:0009414	GO:0009651	GO:0009926	GO:0010248	GO:0015992	GO:0048366
CAATTTTCAATTTTGGAGTTCAGAAGGTTGTTAAAAACTGGCAATTGTTCTTGTGTGTGGCTGTTGGTCTTTGGGCTGGACTCATTATTGGGTTCGTCACCGAGTATTATACTAGCAACGCATACAGCCCTGTGCAAGATGTTGCTGACTCCTGCAGAACTGGTGCTGCCACCAATGTTATCTTTGGGCTTGCTTTGGGATACAAATCAGTCATCATTCC
>Dhingra_Pear_16_GATCAG_L001_R1_001_paired_trimmed_paired_merged_contig_40297 vacuolar H+- partial	GO:0005739	GO:0005794	GO:0009705	GO:0009941	GO:0016021	GO:0004427	GO:0009678	GO:0008152	GO:0009414	GO:0009651	GO:0009926	GO:0010248	GO:0015992	GO:0048366
CAATTTTCAATTTTGGAGTTCAGAAAGTTGTTAAAAACTGGCAATTGTTCTTGTGTGTGGCTGTTGGTCTTTGGGCTGGACTCATTATTGGGTTCGTCACCGAGTATTATACTAGCAATGCATACAGCCCTGTGCAGGATGTTGCTGACTCCTGCAGAACTGGTGCTGCCACCAATGTTATCTTTGGGCTTGCTCTGGGATACAAATCAGTCATCATTCC
>Dhingra_Pear_16_GATCAG_L001_R1_001_paired_trimmed_paired_merged_contig_7958 vacuolar ATP synthase 16 kDa proteolipid subunit [Zea mays]	GO:0000220	GO:0016021	GO:0016023	GO:0046961	GO:0007035	GO:0015991
ACAATGCCGATAGCCATACCGGCAGAGAGACCAGCAAGGCCACAAGCTAGACCAGAGGAAAGATGAGCATAGCCATCGAAAAGGTAATAGGGTTTGGCCTTGGGGTTGATACCGGTACTGATGATGACGGCGATGATAAGTCCGTAAATACCCAACACTCCCGCCATAACCACCGGCACGATCGACTTCATCACCAGCTCCGGCCTCATCACACCCATCGACGCCACTCCTACTCCGCTCTTCGCCGTCC
>Dhingra_Pear_16_GATCAG_L001_R1_001_paired_trimmed_paired_merged_contig_27918 vacuolar 8 [Vitis vinifera]	GO:0016874	GO:0008152
CACAAAGCTTACCGAAAGTACACTTCGCATTTCTTACTCTATTTTCTTGTGAAGAAACTTCTCAACTTCCCTCTTTCCAGCCGTTCGAGTAGCTTCTTCGCTCCAGGGATGTCCATCTCGGTAAGCTTCTTGAGGTACCCGATTGCTCCATATGAGACCATCAGCTTCTTGCATTTCTTACTCGAACACAGTAATCCAAGGCAACAAACTGCGTATTTTTTGGCTGTGTTTTGGGGACTAGGGTCAAGCAGTTGGACTAGACTTGGCACACTTTTGTCATCCCTTTTCACTTCTCTGCAATTGTGCGAAAAGGTCATCAGACTCGAAACTGCCTGTGCAGCAACCTCTCTTGCACTGTTTGATTTAGCATCGAGCATCTTGAGGAGGAGAGGAATGCACCCCACTTCACCGATCAATTTTTTCATCTCTGTTGAGCTGCAAACCCTGCAAATTGCCGATGCAGCAGCCTGCTGTGCCCCCAGTGAACCAGATTTAAGCACGTGAACTATGCGTGGAAGGAAACCAAGAGAAACCAAGACCTCCATAGAAACCGAACCAACCAAATTCCTCAATGCCCCAACTGCGGATTCTTGTGGCAACGGGCCAGCAAGATAAGCCATCAGGCTCCGAATTCCACCTTCTGATATTACAGACCTTCGGAGATTGTCATTGCTTGCAGTGAGATTCTGTAAGCATTCTGCTGCATATTCTTTTGAACCCAATAAAATTCCGCAATCAAGGAGATTGATCATAACTTTTACAATGCCTTCCTCAGCTAGAGTCTGTCGAACCTCAGGGACAGCTGATATGTTCTTCAAAGTGCTAGCAGAAGCAGCCTGAGAAACAGAATCACCAGTTTGGCAGATCTCAACCAGTGGACGAACCCCTCCATGCCCAACAATTGCACGTGCTGCCTCAGCAGACATTGACAACCTCTGAAGCGAAATTGTAGCCTTCTCTTTCCCTACTGCACTGCCAGACTCAACAAGCCTTATCAGAGGTGGCAAAACACCTTCAGAAACAAGCCAATTTTCGCAGCTTCCAGATTCTGCAAGTGAGCAAATTAGAGTCACAGTCTTCTCTCGGATCCGAGGAGATGTTGCAGTGAGCAGCTGAACTAAAGCAGCAATGTTACTACGACTCATAACTGACAGCACATTCTTTTCATCATCTTTCATGACCCCTACGAGACTGTCGAGAGCCCTGTGTTTTGCCTCCAAGTGACCAATCTGAAGCCGCGCAAGCAGCTCCCTTATGTTCCCATTGGCAGCAGCCTCCGGCTCACTTGAGGAACCGGCCATTGGTAAAGGCAAAGTAGCCTCACCAAGCACCCCGGTCTTGATCAATAGCCCGCAATCCCGCAAATTCAAATCTAGTTTCCCAGACAATGCATCCAGATTGCTCTGCATCCGAAGTTTTCCTTCGTGTTTCTCCCCCACACAAAACTCTGCCAATTCAATAACCTCCTTCAACGTCTCAGATACCGACTGCAATTGCTCCTTACAAAGAGCATTCTTGGAGAAGCACGGATGGCTAGACAAATCCGACAAACGCGAAGGGATCTGCTCCAACTTCGAAATGATCATCTTCCATCGACCCGGAAACCCCTTAACCTCTCTTGCCTTGTTCAGTGCCAATGGAACAAGCTCCCGAGCATGTAACAACCATTCTTCTGCTGATCGTGTATAGATCGAAACCTCATTGCCGCCTTCTTCCACCATGATCTCAATCAAATTGGATACGAGAGCTCAAGCAACTGAACCTGAAGTTGACATTGACTTTAATCAAAACGAACAAATNNNNNNNNNNNNNNNNNNNNNNNNNNNNNNNNNNNNNNNNNNNNNNNNNNNCTCTCTCTCTCTCTTTCTCGCTATCAGTCCCTTTTGTTACTTTAAGACTCAGAAAACAGAAGCTTGTCCTCTCTTTTTTCCTCAGAAAGCAACCCACTATAGCTTGCACTTCAAACCTCCCAGTTTCTCTGTGATCAACTTCAGCAGAGC
>Dhingra_Pear_16_GATCAG_L001_R1_001_paired_trimmed_paired_merged_contig_6001 vacuolar 8 [Vitis vinifera]	GO:0016874	GO:0008152
TTTAATAAACTTATAAATAATAGGACATACATAACATAGATTACGCCAGGCTTGCCAAGTTCAAATGAAAAACTACGTTTCATATAGACCATGAAACAGCTACTACATCAGAAGCTTCACAAAACTTACAAAAAGTACACTTGCATTTCTTCCTCTATTTTCTGGTGAAGAAACTTCTCAACTTCCCTCTTTCCAGCCGTTCGAGTAGCTTCTTCGCTCCGGGGATGTCCATCTCTGTAAGCTTCTTGAGGTACCCGATTGCTCCATACGAGACCATCAGCTTCTTGCATTTCTTACTTGAACACAGTAATCCGAGGCAACAAACTGCGTATTTTTTCGCCGTGTTTTGAGGACTAGGGTCAAGTAGTTGGACTAGATTTGGAACACTTTTGTCACCCCTTTTCACTTCTCTGCAATTGTGGGAAAGGGTCATCAGGCTCGAAACTGCCTGTGCTGCAACCTCTCTCGCACTGTTTGATTTAGCCTCGAGCATCTTGACAAGGAGAGGAAGGCACCCCGCTTCACCAATCAGTTTTTTCATCTCTGTAGAGCTGCAAACCTTGCAAATTGCAGATGCAGCAGCCTGCTGTGCGCCTAGTGAACCGGATTTAAGCACATGAACAATGCATGGAAGGAAACCAAGAGAAACCAAAACTTCCATAGAAACCGAGCCAACCAAATTCCTCAATGCCCCAACTGCAGACTCTTGTGGCAATGATCCAGCGAGATAAGCCAATAGGCTCCGAATTCCACCTTCCGATATTACAGACCTTCTGAGATTGTCATTGCTTGCAGTGAGATTCTGCAAGCACTCTGCTGCATATTCTTTTGCACCCAATAAAATTCCACAATCAAGCAGATTGATCATAACTTTTACAATGCCTTCCTCAGCTAGAGCTTGTCGAACCTCCGGGACAGCAGATATGTTCTTCAAAGTGCTAGCTGAAGCAGCCTGAGAAACAGAATCACCAGTTTGGCAGATCTCAACCAGTGGACGAACCCCGCCATGCCCAACAATTGCGCGTGCTGCTTCAGCGGACATTGACAACCTCTGAAGCGAAATTGTAGCCTTCTCTTTACCAACTGCACTACCAGACTCAACAAGCCTGATTAGTGGTGGCAAAACCCCTTCAGAAACAAGCCAATTTTCACAACTTCCGGATTCTGCAAGCGAGCAAATTACAGTTACAGTCTTTTCTCGGATACGAGGAGATGTTGCAGTGAGCAGCTGGACTAAAGCAGCAATGTTGCTGCGGCTCATAACTGACAGCACATTCTTCTCATCCTCTTTCATGACCTCAACAAGACTGTCAAGAGCTCTATGTTTCGCGTCCAAGTGACCAATCTGAAGCCGTGCAAGCACCTCCCTTATGTTACCATTAGAAGCAGCCTCAGGCTCATTTGAAGAACCGGTCATAGCTAAAGGCAAAGTAGCCTCACCAAGCACCCCGGTCTTGATTAAAAGCCCGCAATCCCGCAAATTCAAATCCAGTTTCCCAGACAGTGCATCCAGATTGCTCTGCATCCGAAGTTTTCCTTCGTGTTTCTCCCCCACACAAAACTCCGCCAATTCAATAACTTCCTTAACCGTCTTGGATACCGACTGCAATTGCTCCTTACAAAGAGCATTCTTGGAGAAGCACGGATGACTAGACAAGCTCCCTAGCATGCGACAACCATTCTTCCACCGATCGTGTGTCAATCGGAACCTCATTGCCGCCTTCTTCTACCATGATTCAATAAGGGTAATGATAAAACTGGATACCAGGGCCCAAGCAACTCAAGCTGATTAGACTTTGCTTAAAATCCAGAGGCTTCCACCATTGACAGCCACAATGATGAGAGAAATGCCCTCCTCTCTCTCTCCCTTTCCCTCTCTCTAGCTATCAGTCCCTTCTGTTCCTCAGAAAGCAACCCACTATAGCTTGCACAATCTGTTTCTCTGTGATCAACTTCAGCAGAACCGAGATCAAATTGACCGTCAAACCCCTCTCTCTCTCTCTCTCTAAATAACAAAACCCAAGTCAGCAATGGTGCCGAAATCAGCAATCAAACAGCAGCTGCATCTCTCTCTCTCTCTCTCACTCACTTTCTCTCTCCAAAAAGAAAACCCTAACTTTCTCTCTCCAAACATTTTTTTTTTCCGCTTTCTCTCTCTTGGATTCGTGTGGCTCTGGGCCTTCAATGGTGTGAGATTAGGGCTAGACCTGCGAGATTGTCAAGGATCTAGAGCAAAGAAACAGGAGAGGGGAGGAA
>Dhingra_Pear_16_GATCAG_L001_R1_001_paired_trimmed_paired_merged_contig_29912 vacuolar 8	GO:0016021	GO:0016874	GO:0008152
CAAGGTCGAAAGACGAAGTCTTGCAGATCAATTCGATTGAGTTTCTGCAAAACATTGCTTCTGGGGATGAGGCAATTCGAGTTATGGTGTCGAAAGAGGGCGGAATTCAAGCGTTGGTTCGCGTTTTGGCTACCCGATCAGTGGCTTGTTCTTGTAAAGTGAGGGAGACAGCAATGAGGGCAATAGAGAATTTGTGTTTTCGCAATGCAAATTCGATTAGTCTTCTGATCAAGTACGGTTTTGTTGATCAGCTCATGTTCTTTCTCCAACATGGGGAGGTTTCCATTCAAGAACTGGCGCTAAAAGTGTCGATTAGAATGTGTGGGAAATCAGAGGAGGCCAAGAAAGCAATGGGGGATGCAAACTTCATGACGGAGCTGGTTAAGTTTCTTGATTCCAAGTCGTTTGAGGTTCGAGAAATGGCGGCTGAAGCACTGTCGAACATGGTCAGAGTCCCCAAAAACAGAAAACGATTCGTGCAGGATGATCGCAACATGTGCCTCCTCTTGCAGCTGTTCGATCCGAAGCAAGTGAATTCGGGCAACAAAAAGCTCTTGTTCTCCATTTTGATGTCGCTGACGAGCTGCAACAGCGGGAGGAGGAAGATTGCGCATTCGGGTTACTTGAAAAACATCGAAAAACTAGCAGAAGATGAAGTTTCAGATGCCAAGAAGCTTGTGAAGAAGCTATCCACAAACAGATTTCGTAGCATGTTGAGTGGAATCTGGCATTAACTCTTGAATCAAATGTGGGGTTTCTGTCTTTATAATTTGATTTGATTTGATTTTTGTAGAACTTGTATATCTGCATAAAAAGGGTTTTCCAAGTTTTTACTTGTTTGTCAAGCTCAAGTTAGAACTCCAATTTTCATCTTTATTAGATCCACTATCACGAATCACAACATCTTCTTGTCAAGA
>Dhingra_Pear_16_GATCAG_L001_R1_001_paired_trimmed_paired_merged_contig_43678 vacuolar 8
TTTTCTCCATCCTCTCATTTTTCTTTACTTCCAAGCATTCTCTCTATTTCTCTCATGCATTGCTCAGCTGTGCCCGAGACAGACCCGAACCCGACCAGGTTCTAACCCGGACCCACCACATCCCAAATGCATCGCGCCACCGCCGCCACAAACCCACTCCAAACCCTCCTCGACCTCATCAACTCCACCCTATCCCTCCTCCTCCGCTCCTCCCTCAGCGTCCACTCCTTCGTCGGCCGCTGGACCGCCCTCAACTCCAAGCTCGCATCCCTCCACTCCTCCGTTGCCGACATCTCCGACTCCCCCCACTGGGCCCAGAATCCCCTCCTCCACACCCTCCTCCCTCAACTCCTCTCCACTCTCCAGCGCCTCACCGCCCTCGCCGATCAATGTACCGACGCCGAGTTCGCCGGCGGGAAGCTCCTAATGCAGAGC
>Dhingra_Pear_16_GATCAG_L001_R1_001_paired_trimmed_paired_merged_contig_63079 vacuolar 8
TCGCTCCTTCAGCTCCTCAACGGCGGCGACGACAAGTCGCCCGGCCTCGTCGCCAGGGAAGGTAATGTCGCATATTTGATTCATTTGCTCGATTTCCACCAGCAGCCTTCCGTCCGCGAGCAGGCTATCTTCGCCGTCTGCCTCCTGGCCTCCGCGGACGACGAGTCCTCGCGCAAGGCAGTGTTCGAAGAAGGGGGTCTGGGTCCTCTGCTGAGAATACTCGAATCCGGGTCTACCCATTTGAAAGAGAAGGCCGCGATGGCGGTAGAGGCACTCACCGGCGACCCAGAAAATGCCTGGGCCGTCTCCGCCTACGGTGGCGTCTCGGTCCTCATTGAAGGCTGCCGATCTGGGTCTCCGGCGACCCGGACACATGCTGCCGGCGCCATTAGAAATATTGCCAATGTGGAAGAAATAAAAACTGCTTTGGGAGAAGAAGGGGCCGTGCCAGTACTAATCCAGTTACTTCTCTCCGGCACCATGACCGCCCAAGAAAAATCAGCCAATTGCATAGCGATTTTAGCCTCCTCTGACGAGTATTTCCGAGCTCTGATCATTCGAGAACGTGCGTTGCAGAGATTAATGCATTTGATCCAAGATTTACCGAGCTCGGACACATTGGAACACGTCCTCCGAGCCATCACATCGCTTTCAGCATCAGATTCCTGCTCTAAAATCCTGTCGTCTTCAACCCTTTTCCTGGTTCAACTCGCCGAGTTCATAAAGCAGGGCAACACAACGCTACAACAAATCTCAGTCTCCTTACTCGCTCACTTATCGGTGCATGTGAGCGATGGGAATAAGCGAGCGTTGGGCAGCTGTATGGGGTCGTTGGTGAAGCTCATGGAGTCGCCGAAACCGGTGGGTCTACAAGAATCGGCAGCCCAATCGCTTTTGTCGCTGTTGACTGTCCGGTCGAACCGGAAAGAGCTGGTGAGAGATGAGAAGAGCGTGATGAGGCTGGTCCAGATGCTGGACCCAAAGAATCACGAGATGGTGAGCAGCAACTTTCCGGTGGCGGTGGTCGCGGCGGTGCTCAGCGGAGGGAGCGGTGGTTGCCGGAAAAGGCTGGTGGCCGCCGGAGCTTATCCGCATATGCAGAGACTGGCGGAAATGGAGGTCGCCGGAGCAAAGAAGGCGTTGCAGAGACTCACCGGCGGTAGGCTAAAGACCATCTTCTCCTGGACTTGGAGGGGAATAGATCCTGGTAATTAACCTGCAAAGAAAAAAACCCGCCAAATGAAAG
>Dhingra_Pear_16_GATCAG_L001_R1_001_paired_trimmed_paired_merged_contig_64101 vacuolar 8
TCGCTCCTTCAGCTCCTCAACGGCGACGACAAGTCGTCCGGCCTCATCGTCAGAGAAGGTAATGTCGCATATTTGATTCATTTGCTTGATTTCCACCACCAGCCTTCCGTCCGCGAGCAGGCTATCTTCGCCGTCTGTCTCCTGGCCACCGCGGACGACGAGTCGTCGCGCAAGGCAGTGTTCGAAGAAGGGGGTCTGGGTCCTCTGCTGAGAATACTCGAATCCGGGTCGACCCATTTGAAAGAGAAGGCTGCGATGGCGGTAGAGGCGCTCACCGCCGACCCAGAAAACGCCTGGGCCGTTTCCGCCTACGGTGGCGTCTCAGTCCTCATCGAAGCCTGCCGATCTGGGTCTCCGGTGACCCAAACCCATGCTGCCGGAGCCATTAGAAATGTGGTCAATGTGGAAGAAATCAAAACTGCTCTGGGAGAAGAAGGAGCCGTCCCTGTACTAATCCAGTTACTGCTCTCCGGCACTATCACCGCCCAAGAAAAATCAGCCAATTGCATAGCCATTTTAGCCTCCTCCGACGAGTATTTCCGAGCTTTGATCATTCAAGAACGTGGGTTGCAGAGATTAATGCATTTGATTCAAGATTTACCGAATTCGGACACATTGGAACACGTCCTCCGAGCCATCACATGGCTTTCAGCTTCAGATTCCTGCTCTAAAATCCTCTCTTCTTCGACGATTTTC
>Dhingra_Pear_16_GATCAG_L001_R1_001_paired_trimmed_paired_merged_contig_80445 vacuolar 8
AATCCTCTCTTCTTCGACGATTTTCCTGATTCAGCTCGGCGAGTTCATAAAGCAGGGGAACACGACGCTACAGCAAATCTCAGCCTCCTTACTCGCTCACTTATTGGTTAATGTGAGCGATGGGAATAAGCAAGCGTTGGGCAGCTGTATGGGGTCGTTGGTAAAGCTCATGGAGTCGCCAAAACCGGTGGGTCTACAAGAATCGGCGGCCCAATCGCTGGTTTCGCTGCTGACGGTCCGGTCGAACCGTAAGGAGCTGGTGAGGGACGAGAAGA
>Dhingra_Pear_16_GATCAG_L001_R1_001_paired_trimmed_paired_merged_contig_28562 vacuolar -sorting-associated 37 homolog 1
GAAGAAGTCGGTATCGAATCCAACAATCCATCCCCGACTCCAAGTCATCTTCTGCGATCTTTCCCATCTTCTCACACGTTTTCGACCACTTGCACAAAGCCACGCGCGAAATACAAAATCGTCGGAGGCGTAACCCTTTGAATTTTCTCTCGAACGTAACTGGACTGTTTAAGCTTCCAAATTCCTCCTCCTCCTCGTCCATCCAGTTCAATCTTTTCGTCGATTCGATTCGATTCCATTCCGTACCCAGCTTGATTGATCGGAGTCCTCAAGCTCTCCCAAAGCCATGTCCATGTTCAAGTTCTGGGGATCTCAGGAGGAACCTACTCAGCCGCGTCCGGAGGTTGGTACTCCTTCACAGTCATGGTACCCTCCATCTGTAGTTAGTTCTCCGACTTCTTC
>Dhingra_Pear_16_GATCAG_L001_R1_001_paired_trimmed_paired_merged_contig_28563 vacuolar -sorting-associated 37 homolog 1
AATCGCATCCATCCATCCATCCATCCCGACTCCAAGTTGTTTTCCTCGCATCTTCTGCGATTCTTGCTCTCACACGTCTTCGACCACTTGCACAAAAGCCACGCGCGTACTACAATCTCGTCGGAGGCGTAAACCGTTGAATTAGCTCTCGTACGTAACCGGACAGTTTAAGCTTCCAAATTCCCAACTTCGCCGTCGTCCGTACAGTTCAATCTTCCCGTCGATTCGATTCCTTGCACAAGCTCCCCCCAAAGCCATGTCCATGTTCAAGTTCTGGGGATCTCAGGAGGAGCCCACTCAGCCGCGACCGGAGGTTGTTACTCCTTCACAGTCATGGTACCCTCCATCTGTAGTTAACTCTCCGACCTCTTCTCGCCCTGGGACGCCGAGTAGCACCTCGTCTAGCAGTATGAGTTACCAAAGGCCAACAGAAAGGGCACAGTCTCC
>Dhingra_Pear_16_GATCAG_L001_R1_001_paired_trimmed_paired_merged_contig_29869 vacuolar -sorting-associated 37 homolog 1
GATCCCTTCCCTTAAAGGGCCTAATCTAAGTATGATTATCGCTTTGCCCAAATCAAGATAGCCATTACAGTTCATCAAGTGCTTTTCTAAATAAAAAGGTAAGTGTTGATTATACTGAGAACAATGGGGTGTGTGCAGAAGCATTTGAACCTTAAACAGAAAGGGTTTCCCTCCCTCCGCTAGCTCCTCCCTTAGATTATTTTGAATTTTGACCTGATCGAGTGAAAGAAAAAATTGCTGGTATGCATTCTTGTCAGACAAAAGCTTCCGTAGGTCCTCAACACTCTTGTCCTTCAGAACGGAAATAACACCGGCAGCTTCGGCCGGCGAAACATGTAACGGAGATTGTGCCCTTTCTGTTGGCCTTTGGTAACTCATACTGCTAGATGAGGTGCTGCTCGGCGTCCCAGGGCGAGAAGAGGTCGGAGAGTTAACTACAGATGGAGGGTACCATGACTGTGAAGGAGTAACAACCTCCGGTCGCTGCTGAGTGGGCTCCTCCTGAGATCCCCAGAACTTGAACATGGACATGGCTTTGGGGGGAGCTTGTGCAAGGAATCGAATCGACGGGAAGATTGAACTGTACGGACGACGGCGAAGTAGAGGAATTTGGAAGCTTAAACTGTCCGGTTACGTACGAGAGCTAATTCAACGGTTTACGCCTCCGACGAGATTGTAGTACGCGCGTGGCTTTTGTGCAAGTGGTCGAAGACGTGTGAGAGGAAGAATCGCCGAAGATGCGAGGAAAACAACTTGGA
>Dhingra_Pear_16_GATCAG_L001_R1_001_paired_trimmed_paired_merged_contig_18057 vacuolar -sorting-associated 33 homolog	GO:0005829	GO:0009705	GO:0006623	GO:0006904	GO:0007030	GO:0007033	GO:0048193
GGGCTGCTTGAGAATCTGCCTCTCTTTATTTCTGAATGTGGTCCAGGTAAAAGCCTCAGAATCTCTTCAATAGGACGCCATCCAGATCGAACAGCTTGCTGGATGAGGCGAATGCTAAGAGGTGCATATCCAGAAAACACATAGGAGATATCATTGGGGTTTGCAGTGTCAGTGTCCTCAACTACAAGTTGCAAGGCACGTTTAACTGTCAGCCAGTTGCTTTTCGTCTCCTGTTTTTTAAGCAATCCAGCTTTCTCTAAATTATTCAGTGTAACCATGTGCTCGAATCCATAACTATGGAGTAGTTCTCTCCTTAAATAGTCGAAATGCTTTTTGGGCAACCCAGAATTTGTAATAGAAAATAATATGAGAAGACGTAGGACATTCACAAGAGGCTCCTGCTTATGGATCATTTCTTCAATATGCTCAAAGCATATGTCATAACTTTGACTCTCAATAATTGTGTGTTCCATGTCAAGTTGTCCAAGAAATGATGTCTTTGACGTGAACGTTGACAGATGCTGAGCAAGATTTATGTGCCTAGTCATTTCTGGCAATGAGTTCAGTTTTTTGACAAAGTCCTTCAATTCAGAAACTGTCTGGTTATTGCTAGTCACATCGGTGTAGTCCTGCTTCATTGATTGTGCTTTTTGACGTAGTATCTGGCCAACAACTTCAAAGTTGAGATCCCGTAACTCTTTAAACAGCTTGTCACTTGAATTAAGTGGAACTTTCATCTTCTTTCCCTCTTGTTGGGCAGCCCCCATGACAGATGCATCTAGCTCAACAGCACCATTGTTGATATGCAGAAATTCATCAAGAAGCCCTTCATATGTTAGTTGAGAACACATGGGAGTTACCATGTCCACCTCCCTATCTAACAGGATGAGAGTATTTATCTCTGGCACAACCATATCAGGTGAGTTAACCGGTTCTTCAGCTTGCATACGGTTTAGAATGTCAGCAACACGCACTGAACCCCTGCCTTTCGCCCTCAAATTTGGTATCACCCCAAAAGAAAACTCAAGCTTGTGAATCGCTTTTGCAATATGCCAAAGTGAGCTTGTATCACCATCGACTAGGTATTCCTTGTAAGAAAGATCAAGTTCGAATGACAAAACATCCTCGTCCTTCCCCTATAGTCAACAAGTGATGGACCTTTTCCTCCTCAAGGATCTTCTCACAAGCAACCGTACGTCGAGGGACAAAATAAACATAGTATTCTCTCTGCAGTCCTTTTGACGTGTCATTATGAATATGCGAACTAATCAA
>Dhingra_Pear_16_GATCAG_L001_R1_001_paired_trimmed_paired_merged_contig_18058 vacuolar -sorting-associated 33 homolog	GO:0005829	GO:0009705	GO:0006623	GO:0006904	GO:0007030	GO:0007033	GO:0048193
TTTTGACGTGTCATTATGAATATGCGAACTAATCAACGTCATCAAAGTGAGCTCTGAACGGACAAGGTAAACCAGCTTGGAACAGTCAGTTTGAATGGGATCAGCCGAAAGATGTCGCAATTCAATCCCATGTTCTTTGAGGATCGAAGTCTGGATGATCGATGAGAGAGAGCCGCTGAGCTTCTGATCGATGACCAAACACTTCTTTCCTCGAATATTCTTGAGGATGTTCACAAGCTCCCTCTGAGACTGTTCCCTGAGGGATGTGAGATTGATCGGAG
>Dhingra_Pear_16_GATCAG_L001_R1_001_paired_trimmed_paired_merged_contig_23151 vacuolar -sorting-associated 33 homolog	GO:0005829	GO:0009705	GO:0016021	GO:0006623	GO:0006904	GO:0007030	GO:0007033	GO:0048193
CAGATTCTACGTCAAAAAGCACAATCAATGAAGCAGGACTACACCGATGTGACTAGCAATAACCAGACAGTTTCTGAATTGAAGGACTTTGTAAAAAAACTGAACCCGTTGCCAGAAATGGCTAGGCACATAAATCTTGCTCAGCATCTGTCAACGTTTACGTCAAAGGCATCATTTCTCGGACAACTTGACATGGAACACACAATTATTGAGGGTCAAAGTTATGACATATGCTTTGAGCATATTGAAGAAATGATCCATAAGCAGGAGCCTCTTGTGAACGTCCTACGTGTTCTCATATTGTTTTCTATTACAAATTCTGGGTTACCCAAAAAGCATTTCCACTATTTAAGGAGAGAACTACTCCATAGTTATGGATTCGAGCACATGGTTACACTGAATAATGTAGAGAAAGCTGGATTGCTTAAAAAACAGGAGACGAAAAGCAACTGGCTGACAGTTAAACGTGCCCTGCAACTTGTAGTTGAGGACACTGACACTGCAAAGTATTTTAATTTTCTTTTTGGCAGTGTTCCCTTTTCATTGGTACTAACTTGGGAGGCAATTTTCTTATATCACAGTCCCAATGATATTTCTTATGTGTTTTCTGGATACGCACCTCTTAGCATTCGCCTCATCCAGCATGCTGTTCGATCTGGATG
>Dhingra_Pear_16_GATCAG_L001_R1_001_paired_trimmed_paired_merged_contig_23152 vacuolar -sorting-associated 33 homolog	GO:0005829	GO:0009705	GO:0016021	GO:0006623	GO:0006904	GO:0007030	GO:0007033	GO:0048193
CAGACAGTTTCTGAATTGAAGGACTTTGTCAAAAAACTGAACTCGTTGCCAGAAATGACTAGGCACATAAATCTTGCTCAGCATCTGTCAACGTTTACGTCAAAGGCATCATTTCTCGGACAACTTGACATGGAACACACAATTATTGAGGATCAAAGTTATGACATATGCTTTGAGCATATTGAAGAAATGATCCATAAGCAGGAGCCTCTTGTGAACGTCCTACGTGTTCTCATAGTGTTTTCTATTACAAATTCTGGGTTACCCAAAAAACATTTCGACTATTTAAGGAGAGAACTACTCCATAGTTATGGATTCGAGCACATGGTTACACTGAATAATTTAGAGAAAGCTGGATTGCTTAAAAA
>Dhingra_Pear_16_GATCAG_L001_R1_001_paired_trimmed_paired_merged_contig_23306 vacuolar -sorting-associated 33 homolog	GO:0005623	GO:0016020	GO:0009987	GO:0016192	GO:0044765
AAGAGCAGAGATCTCCGCAAACGTTGCACCTCCAACGAAGACAACAAGTACTAGAGAACGCCTTCCATCAGACACCTTGTCTACATTGGACGAATGCCCCTGCAAAGTGTCTACCGATGGCTGCTTGAGAATCTGCCTCTCTTTATTTCTGAATGTGGTCCAGGTAAAAGCCTCAGAATCTCTTCAATAGATTATAGGACGCCATCCAGATCGAACAGCATGCTGG
>Dhingra_Pear_16_GATCAG_L001_R1_001_paired_trimmed_paired_merged_contig_23307 vacuolar -sorting-associated 33 homolog	GO:0005829	GO:0009705	GO:0006623	GO:0006904	GO:0007030	GO:0007033	GO:0048193
TTTACAAAATTTTATTTGATCTACAAAATTTTACACGTCAATCTAACTTCCCACAAATGTTTCAATCAAGCTACGGCCGGTGGCGATTTTCGTGGTCCCAATTATCAAATCATATGCCATCCCTTCCTGAGCACTGAGAAATCGAAGAGCAGAGATCTCCGCAAACGTTACACCTCCAATGAAGACAACAAGTACTAGAGAACGCCTTCCATCAGATACCTTGTCTACACTGGCCGAATGCCCCTGCAAAGTGTCTACCGATGGCTGCTTGAGAATCTGCCTCTCTTTATTTCTGAATGTGGTCCAGGTAAAAGCCTCAGAATCTCTTCAATAGATTATAGGACGCCTG
>Dhingra_Pear_16_GATCAG_L001_R1_001_paired_trimmed_paired_merged_contig_23338 vacuolar -sorting-associated 33 homolog	GO:0005829	GO:0009705	GO:0016021	GO:0016491	GO:0006623	GO:0006904	GO:0007030	GO:0007033	GO:0048193	GO:0055114
GGAGACGAAAAGCAACTGGCTGACAATTAAACGTGCCTTGCAACTTGTAGTTGAGGACACTGACACTGCAAACCCCAATGACATCTCCTATGTGTTTTCTGGATATGCACCTCTTAGCATTCGCCTCATCCAGCAAGCTGTTCGATCTGGATGGTGAGCCTAATTCCTTCACTAAAATTTTTTGTAGCATGTTCGTTTTCTTTCTGTGTTTGTTTGTTTGTTTCTTATCTTTTTTCAGCAGATCCCATCAATTCTACTTCACCAGGAGTATATATTCTGCAAGTCATTTGCCCCTTGTTATAGTCGAGCTCTTAGAAAACCACTGGAAACGATAAAGATATACGATCTTTGGTTGTAAATTTTCATGATCTTGATGCGTGTTTAATTTGCTCTAAAACATGCAACTTTATTACTTTCAGGCGTCCTATTGAAGAGATTCTGAGGCTTTTACCTGGACCACATTCAGAAATAAAGAGAGGCAGATTCTCAAGCAGCCC
>Dhingra_Pear_16_GATCAG_L001_R1_001_paired_trimmed_paired_merged_contig_35315 vacuolar -sorting-associated 33 homolog	GO:0005829	GO:0009705	GO:0006623	GO:0006904	GO:0007030	GO:0007033	GO:0048193
CTGGCCAACAACTTCAAAGTTGAGATCCCGTAACTCTTTAAACAGCTTGTCACTTGAATTAAGTGGAACTGTCATCTTCTTTCCCTCTTGTTGGGCCGCCCCCATGAAAGATGCATCTAGCTCGACAGCACCATTGTTGATATGCAGAAACTCATCAAGAAGCCCTTATGTTAATTGAGAACACATGGGAGTTACCAAGTCCACCTACATCCAAGGAATAATCAATGTAAGCAAAAACCACAATTGACGGTACAGTTGTAGCAACATATGCAGTAGCTGGATGTGAGTTTGTAACTTTCTGAATAAGGAATGGTATATGCCATGATTATAAAGAAGGGTTCATAACTTTACCATGCAATTTTTTATTCCTTTCCCAAATAAAAACTTTAAGTAAACTTAACAAAATGGCATACTAAATGAATTTCAAGTTATTTACTGCATGTCTTGCAAACAAATTTGTACCACAAGAAATGGCCAGAATACGCCATGTTGTGTGGCAAACTAATAACTTTTAGAGAATGAGAGTGAGAGAGAGTATACCTCCCTATCTAAAAGGATGAGAGAATTTATCTCAGGCACAACCATCTGATGTTACAAGCAAGATATTAGTGGAAGGTTACTAAGTGTTCATTTTAATATGCAGTTTATATATATTTTTTAAATTAATTCATAAGAGAAGGAGCTTAAAGTCATGCATAAATTGCATCAGGTGAGTTAACCGGTTCCTCA
>Dhingra_Pear_16_GATCAG_L001_R1_001_paired_trimmed_paired_merged_contig_43749 vacuolar -sorting-associated 33 homolog	GO:0005829	GO:0009705	GO:0016021	GO:0006623	GO:0006904	GO:0007030	GO:0007033	GO:0048193
AAGAGCTCGTTTGGATGTACTTTTAAAATAATTGAAAGCGCTTTTGGTGAAAAAAATTTTGGAACCAATTCTTAGTAAAAATGCAAGTAAATCCTGAAAAAAGCACTTAAAGTGCTTTGGGAACCAAAAAACATTTTCTCTAAAAACGCTTTCAGCCATTTTAAAAGCACAAATGAGCCCTAAGAGGAATCGCAGAGCGGGTCTTTCAATAAAAATTTACAAAATTTTATTTGATCTACAAAATTTTACACGTCAATCTAACTTCCCATGAATGTTTCGGTCAAGGTGCGGCCGTTGGCCATTTTCGTGGTCCCAATTATCAAATCATATGCCATCCCTTCCTGAGCACTGAGAAATCGAAGAGCAGAGATCTC
>Dhingra_Pear_16_GATCAG_L001_R1_001_paired_trimmed_paired_merged_contig_47298 vacuolar -sorting-associated 33 homolog	GO:0005829	GO:0009705	GO:0006623	GO:0006904	GO:0007030	GO:0007033	GO:0048193
CTTGTAAGAAAGATCAAGTTCAAATGACAAAACATCCTCGTCCAAAGGAACAATGTATAGCGGGTATTCCCCTATAGTCAACAAGTGATGGACCTTTTCCTCTTCAAGGATCTTCTCACACCCAACTGCACGGCGAGGGACAAAATAAACATAGTATTCTCTCTGCAGTCCTTTTGACGTATCATTATGAATATGCGAACTAATTAATGTCATCAACGTAAGCTCTGAACGGACAAGGTAAACAAGCTTGGAACACTCGGTTTGAATGGGATCAGCTGAAAGATGCCGCAACTCAATTCCATGTTCCTGTTTGCATGTTTGCATGCACCAGTAAAACAACAAGAAGTACAATCTAAATTCCACCTGAAAAGCTTCTTTGAGGATCGAAGTCTGGATGATCGACGAGAGAGAGCCGCTGAGCTTCTGATGAATGACCAAACACTTCTTTCCTCGAATATTCTTGAGGATGTTTACGAGCTCCCTCTGAGACTGTTCCCTGA
>Dhingra_Pear_16_GATCAG_L001_R1_001_paired_trimmed_paired_merged_contig_48054 vacuolar -sorting-associated 33 homolog	GO:0005829	GO:0009705	GO:0006623	GO:0006904	GO:0007030	GO:0007033	GO:0048193
TGACGTAGTATCTGCAATCATACTGCAGGTAGCAATGAGAAATGGAACTGCTAGGATGTGCTTTTCATTTTCATAAGAACTTGGAAGAAATAGCTTCAGGAAAAGAAAACATAACAATCTAAAGTGGTGAATATAGATCAACCTGGCCAACAACTTCAAAGTTGAGATCCCGTAACTCTTTAAACAGCTTGTCACTTGAATTAAGTGGAACTTTCATCTTCTTTCCCTCTTGTTGGGCCACCCCCATGAAAGATGCATCTAGCTCGACAGCACCATTGTTGACATGCAGAAACT
>Dhingra_Pear_16_GATCAG_L001_R1_001_paired_trimmed_paired_merged_contig_50382 vacuolar -sorting-associated 33 homolog	GO:0005829	GO:0009705	GO:0016491	GO:0006623	GO:0006904	GO:0007030	GO:0007033	GO:0048193	GO:0055114
TGAGAATCTGCCTCTCTTTATTTCTGAATGTGGTCCAGGTAAAAGCCTCAGAATCTCTTCAATAGGACGCCATCCAGATCGAACAGCATGCTGGATGAGGCGAATGCTAAGAGGTGCGTATCCAGAAAACACATAAGAAATATCATTGGGATTTGCAGTGTCAGTGTCCTCAACTACAAGCTGCAGGGCACGTTTAACTGTCAGCCAGTTG
>Dhingra_Pear_16_GATCAG_L001_R1_001_paired_trimmed_paired_merged_contig_17200 vacuolar -sorting-associated 11 homolog	GO:0009705	GO:0030897	GO:0008270	GO:0030674	GO:0006816	GO:0006886	GO:0007030	GO:0007033	GO:0009651	GO:0016192
AAAAAAAAAAAAAAAAAAAAAGAGGCCGAGTGAAGGAAGGAAACCCAAAGTTGCTTCAGCTTCATCGCATGTTTCTATAGTTATAAGTCGTCATAAGTCACAGCTGGAATAACTGCTGGAGATCAAGAAGCACCTGTGGATCCATTAGTGGTTTTGCTGATCACCCCCTTCCCAAAATACTCGGCGATCACAGAAAAACCGTCCTTTGAACTTTTAACTTGCTGGAAGAACCGATCCTGATCTTTGGAGTTCTGCTCTAGACTTCTTTTTGTTTCAAGAACAGATTTGTATTCAGGAGCACACACAGGACATTCCTTCTCATTATCGCCGAGGCAACGCTGATGGAACGAGTGGATACACATAAAATGTACAGCCGGGAGATCGAGGGTGAAAGTGCATGCGGTACACTTGCTGAGCTGAAAGATTCTGGCATTTGTCCTAAGATCCTGAATTTCGTTTCTCATTGCCGACGTGGTTTCCTGATACTTCTCAATTGCTCGACGGTCCTCTTCAATCAATTTTGATTCTTGTTCAAGCTTTCTAGCAATGTAATCCTTAATGACAGAGAGTGTGAGACATGGATTTCTGGATAGTGTTTGAAGAACAATGATAGGAGGCAATATGTCATCCCTTTCTATATATGTCAAAACTTCCTTCACTTCTTTGGAGCAATCTTCTCCAAGTTCACCAAAATATTTTAGCAGATCTGCCCAAAGAGTTGGGTCCCCGCCCTTACCTGAATCCCCTAGTCGTTTGCAGCATGCAATCAAACCCCCATGGTCATGAGCTTGCATGTAGCAAGCAATCACCTCCTTATAGAGTTTCAATTTTTCATAGAGATATAGAAGGCCTTCCTTAAATGCATTCATTTCACAAAGAATTATGGCAAGGTCAACATCATAAAGCGGATGTTCCAGGTCAGATGGCCATGCGCTCTTAAGAAGTCGTAGCCCTTTCTCTTGCTTTTCCAAACGGTCCTTTTCCTTGTTTGAATCTTTGGTATCAGCAAACAATTTCCCATTGGACTGGCTTCTTGACGTTGCAGCTGCACCTGATCTAGCCCTGAGATTCAGACCTTCGCCATTGCTAGCTTGTGATAATGATGGGAAGCTCAAGTCATTGGACAAGTACAACTCCAAGAGTGTGTTATGGATTTCTACTTGAGCAGGAGAGTCCTTGACCTTGTTGGTATATTTTTCAAGAAAATCCATAAGCCAGGGAAGATGATGGATGAAGATGTTGAGAAAATCAACTGGAGATGGCAGCATTGTCAAGTACGCACCATTAGCAGCTCCTCTCTTGGATGATTCGCCATCCTCAGTGCACAGCCTTATGAGTATCTCAATTGTTTCCACAGGCTTGTGCTCTATAAGAATCTTACCATACTCTTCCACTGTCGCTCCAGCTTGGCTTGGTTCAAGGCTTGAAATATATTGCAAGGCTTCCTCATATCGGCCAAGATCTTCAAGTAAGATCTTTAAATACCATTCGTGCTTCCCAGCCTTTTTAGCAACATACATTGCATGCTCATGGTAATTGGTAGCACGGCAGACTCTTATTGCAGTCTCCACATCAAATTTATGTTCCCCAATACCATCCTCACTTTTAATGAACACATTTAGCTTCTCAACATCTTTCAATTTGGTGTAGCAATTCAGTAGAAGAGTGGTATGATCTTTGGAAGCAAGCCCCTTCTCATGCAATTTTTCCAAGTAATTTGTCAGGTTGTAGATTCGTTGTGCATCTAGAAACTTCTGTATCACATAAGAAGGCTCAAGGTGACCAATGGTATGGATATACTGGGCCATTGCCTCATCATAATCTTGCTTGCTATATAGATGATCCCCATACTTCCTCAGCACTTCTGCAGTTGCGGCAGCATCCGCTTGCTGACTTTGAACAAGGTTGATGGCAACAGTGTAAAGATTCTTCTTAAAGAGCATATCTAACTTGCTCTCCATATCCTTCTCCCCAATGCACAAAGCTGACTTGTCAGCCATGATAAGTATTATATTACCCCATTCACAAAGCATGTGAGAAACCTCTTTAACCACTAGGCTGTGAGCAATTAAACGGTTCTTCAGGTCATAAATGTTGAAAGTGTTGCTGCTATTTCTTTGATCTGCAATAACACAAAGAAGGTATCCACGAAACCACCCTAAAAATTTCTTTTCTCCTTCAAAAGCCCAACATG
>Dhingra_Pear_16_GATCAG_L001_R1_001_paired_trimmed_paired_merged_contig_17201 vacuolar -sorting-associated 11 homolog	GO:0009705	GO:0030897	GO:0008270	GO:0030674	GO:0006816	GO:0006886	GO:0007030	GO:0007033	GO:0009651	GO:0016192
CTCTTAAGAAGTCGTAGCCCTTTCTCTTGCTTTTCAAAACGGTCCTTTTCCTTGTTTGAATCTTTGGTATAAGCAATCAATTTCTCATTGGACTGGCTTCTTGATGTTGCAGCTGCACCTGATCTAGCCCTGAGATTAAGATCTTCACCATTGCCAGCTTGTGATATTGATGGGAAACTCAAGTCATTGGACAAGTACAACTCCAAGAGCGTGTTATGGATTTCTACTTGTGCAGGAGAGTCCTTGACCTTGTCGGTATATTTTTCAAGAAAATCCATAAGCCAGGGAAGATGATGGGTGAAGATGTTGAGAAAATCAACCGGAGATGGCAACATTGTCAGGTATGCACCAGTAGCGGCTCCTCTCTTGGATGATTCACCATCCTCAGTGCACAGCCTCATGAGTATCTCAATTGTTTCCACAGGCTTGTGCTCAATAAGAATCTTACCATACTCTTTCACTGTCACTCCAGCTTGGCTTGGTTCAAGGCTTGAAATATATTGCAAAGCTTCCTCATATCGGCCAAGATCTTCAAGCAAGATCTTTAAGTACCATTCATGCTTCCCGGCCTTTTTAGCAACATACATTGCATGCTCATGGTAGTTGGTGGCACGGCAGACTCTTATTGCAGTCTCCACATCAAATTTATGTTCCCCAACACCATCCTCACTTTTAATGAACACATTTAGCTTGTCAACATCTTTCAATTTGGTGTAGCAATTCAGTAGAAGAGTGGTATGATCTTTGGAAGCAAGCCCCTTCTCATGCAATTTTTCCAAGTAATTTGTAAGGTTGTAGATTCGTTGTGCATCTAGAAACTTCTGTATCACATAAGAAGGCTCAAGGTGACCAATGGTATGGATATACTGGGCCATTGCCTCATCATAATCTTGCTTGCTATATAGATGATCCCCATACTTTCTCAGCACTTCTGCAGTTGCGGCAGCATCCGCTTGCTGACTTTGAACAAGGTTGATGGCAACGGTATAAAGATTCTTCTTAAAGAGCATATCTAACTTACTCTCCATATCCTTCTCCCCAATGCACAAAGCTGATTTGTCAGCCATGATAAGTATTATGTTACCCCATTCACAAAGCATGTGAGAAACCTCTTTGA
>Dhingra_Pear_16_GATCAG_L001_R1_001_paired_trimmed_paired_merged_contig_20483 vacuolar -sorting-associated 11 homolog	GO:0009705	GO:0030897	GO:0008270	GO:0030674	GO:0006816	GO:0006886	GO:0007030	GO:0007033	GO:0009651	GO:0016192
TATGGTCATTCTACAAAGATAGCAATTTGGGGACTCGCCTTTGCTCCAAACAGATCGAGGAGAACTAAGGTCACTAGCCTTTCCAAAATCAAAATGCCATTTACTCCTGACTTAGAAATAAAATATCAAAGAACAATGACATCCACTCACAAATTTCGGTTTCTTTTTGGAGTTAATGCAGATCTCCAAAATTGTTTCAGGATATACCATTTTGATCTGCAAAAAATATCACTAACCTCCCAAGTTTGGGAAACAGAACAACAGCAGCAATCCCAGTCGAAAATGCTGAGTGAAGAAAATCCAAAGTTGCTCAGCTCCATCCCATGTTTCCATAGTTCCAAGCCCTCATAAGTCACAGCTTGACGAACTGCTGCCGATCAAGAAGCACCTGTGGGTCCATTAGTGGTTTTGCTGATCACACCTTTCCCAAAATACTCAGCGATCACAGAAAAACCATCCTTTGAACTTTTAACTTGCTGGAAGAACCGATCCTGATCTTTGGAGTTCCGCTCTAGACTTCTTTTTGTTTCGAGAACAGATTTGTATTCAGGAGCACATACAGGACACTCCTTCTCATTATCCCCGAGGCAACGCTGATGGAATGAGTGGATACACATAAAATGCACAGCTGGGAGATCGAGGGTGAAAGTGCATGCAGTGCACTTGCTGAGCTGAAAGATTCTGGCATTTGTCCTAAGATCCTGAATTTCGTTTCTCATTGCAGATGTGGTTTCCTGATACTTTTCAATTGCTCGACGGTCCTCTTCGATCAGCCTCGATTCTTGTTCAAGCTTTCTGGCAATGTAATCCTTAATGACAGAGAGTGTGAGACATGGATTTCTGGACAAAGTTTGAAGAACAATAATAGGAGGCAATATGTCATCCCTTTCTATATATGTCAAAACTTCCTTCACTTCTTTGGAGCAATCTTCTCCAAGTTCACCAAAATATTTTAGCAGATCTGCCCAAAGAGT
>Dhingra_Pear_16_GATCAG_L001_R1_001_paired_trimmed_paired_merged_contig_33700 vacuolar -sorting-associated 11 homolog	GO:0009705	GO:0030897	GO:0008270	GO:0030674	GO:0006816	GO:0006886	GO:0007030	GO:0007033	GO:0009651	GO:0016192
GTCCACGCCCATCAACTTCATAAAAGTAAACCGCCTCAGGTCGACCAATTATCAACTCCGAGCGATCACTCATTGCAACACTGTTCACATTACTTCCAATCTGATCTAGGGTCTGCCTCCTTGTGTTTGAGGGTTGATTCTGCAAGATGAACAAGCTCACAGAAGACGGAGTCACAGCAAACAACTGAAGCGCTTGACCGTCCACTCTGAACCCCAGTCCCGTAACCGAGGATTGGCTCTTGTCAGAAAGGTTTTCCACCTGAAGCTTGAACCGGGTGATTCGCTCTCGTGCAATATCCCCTTTAATGCAGTAAATTGAGCCATTATCTAATCCAATAGCTATAAGCAATATCGGAGGTGCTTCCTCTAGTACTAAAAACGATGTAATCTTTGCTTCAGGAAATTGGTTAGTGAATATCCTCAAGATTCCAATGCAATCAGGGCTCGTTGTGCTTGAGCTCGAGCCCTCGGACTGCATCCTATCCAGGTCGAAAACCTTGAGGCACATTGCCGATTGCTGCGGAGTAATTTGTTCATCTTCTCCAATTGTCACCAAATAGTTGCGTTGCTTGAGCTGCTGAAGGAAGAGCGCGGAGGAGGAGTGAGCTTGGAATCCGTAGCTGAAGTTGAGGCCGCGGTCGAGGAAGCTGACTGTGCCGTCGTCGCAGCCGATCACCACCTTCCCTCTGCCGCTCGAGCAACACTCGATCTTCCCTTCCACTTCCTCGGGAATCGCGCACTTTCCCGCCAATTTCTCCTCGAAGAACTCGAATTTCCTCCACTGGTACATTGCGAGAAGCTCTTTCCGGTTTTTTCAGCAAATTTGACGAGCTCGCCGGATCGGACGGCTCTGCTTTCACGAGCTGAGATCGGCGGCCAAAAGCCGAATAC
>Dhingra_Pear_16_GATCAG_L001_R1_001_paired_trimmed_paired_merged_contig_33701 vacuolar -sorting-associated 11 homolog	GO:0009705	GO:0008270	GO:0006816	GO:0006886	GO:0007030	GO:0007033	GO:0009651	GO:0016192
GTATTCGGCTTTTGGCCGCCGATCTGAGCTCGTGAAAGCAGAGCCGTCCGATCCGGCGAGCTCGTCAAATTTGCTGAAAAAACCGAAAAGAGCTTCTCGCAATGTACCAGTGGAGGAAATTCGAGTTCTTCGAGGAGAAATTGGCGGGAAAGTGCGCGATTCCCGAGGAAGTGGAAGGGAAGATCGAGTGTTGCTCGAGCGGCAGAGGGAAGGTGGTGATCGGCTGCGACGACGGCACAGTCAGCTTCCTCGACCGCGGCCTCAACTTCAGCTACGGATTCCAAGCTCACTCCTCCTCCGCGCTCTTCCTTCAGCAGCTCAAGCAACGCAACTATTTGGTGACAATTGGAGAAGATGAACA
>Dhingra_Pear_16_GATCAG_L001_R1_001_paired_trimmed_paired_merged_contig_33702 vacuolar -sorting-associated 11 homolog	GO:0009705	GO:0030897	GO:0008270	GO:0030674	GO:0006816	GO:0006886	GO:0007030	GO:0007033	GO:0009651	GO:0016192
CTTGCTCATCCGAACTACCGTTATTCTTCTGGAACGGCCGTACAACCCGACCCAAGTACCAGAGAAAAGGAGGAATACGAAGTTCAGAGTAAGGGAGAGAGAGGAGAGAGAGAGGTATTGTCTTTCTGAGTTTTTGGCGCCAGGTATTCGGCTTTTGGCCGCCGATCTCAGCTCGCGAAAACAGAGCCGTCCGAGGCGAGCTCGTTAAATTTGCTGAAAAAACCGAAAAGAGCTTCTCGAAATGTACCAGTGGAGGAAATTCGAGTTCTTCGAGGAGAAATTGGCGGGAAAGTGCGCGATTCCCGAGGAGGTGGAAGGGAAGATCGAGTGTTGCTCGAGCGGCAGAGGGAAGGTGGTGATCGGCTGCGACGACGGCACTGTCAGCTTCCTGGACCGCGGCCTCAACTTCAGCTACGGATTCCAAGCTCACTCCTCCTCCGCGCTCTTCCTTCAGCAGCTCAAGCAACGCAACTATTTGGTGACAATTGGAGAAGATGAACAAATTACTCCGCAACAATCGGCAATGTGCCTCAAGGTTTTCGACCTGGATAGGATGCAGTCCGAGGGCACAAGCTCAAGCACAACGAGCCCTGATTGCATTGGAATCTTGAGGATATTCACTAACCAATTTCCTGAAGCAAAGATTACATCATTTTTAGTACTAGAGGAGGCACCTCCGATACTGCTTATAGCTATTGGCTTGGATAATGGTTCGATTTACTGCATTAAAGGGGATATTGCACGAGAACGAATCACCAGGTTCAAGCTTCAGGTGGAAATCCATTCTGACAAGAGCCAGTCCTCAATTACGGGACTGGGGTTCAGAGTGGACGGTCAAGCCCTTCAGTTGTTTGCTGTTACTCCGTCCTCTGTGAGCTTGTTCATCTTGCAGAATCAACCCTCAAACACAAGGCGGCAGACCCTAGATCAGATTGGAAGTAATATGAACAGTGTTGCAATGAGTGATCGCTTGGAGTTGATAATTGGTCGACCTGAGGCCGTGTATTTTTATGAAGTTGATGGGCGTGGAC
>Dhingra_Pear_16_GATCAG_L001_R1_001_paired_trimmed_paired_merged_contig_86220 vacuolar -sorting-associated 11 homolog
TAGTTAATGCAGATCCACAAAATTGTTTCAGGATATACCATTTTGATCTGCAAAAAATATCAATAACCTCCAAAGTTTAGTAAACAAAACAAGAGCAGCAATCCCAGTCGAAAAATGCCGAGTGAAGAAAATCCGAAGTTGCTCAGCTCCATCCCATGTTTCTATAGTTCCCAGCCCTCATAAGTCAGCTTGAAGAACTGCTGCCGATCAAGACGCACCTGTGGGTCCATTAGCGGTTTTGCTGATCATCCCCTTCGCAAAAATACTCGGCAGTCACAGAAAAACCACCCTTTGAACTTTGAACTTGCTGGAG
>Dhingra_Pear_16_GATCAG_L001_R1_001_paired_trimmed_paired_merged_contig_90707 uvrC motif-containing isoform 5 [Theobroma cacao]	GO:0003677
GAGCCGTGGTTTGTGGAATGGATCCAGTGTGTTCTGAGTCAAGTTCATGGATGGAAACTGCACAGGTTGAAAAGCTGATACGCGGTTCTGATCAGCCATTTTATCAGATTTTGGTCGATGTACATGCTGACCCCAACCTTCTGGTGGCATATGGTAATACTCAACTTTCCGGCCCAATTCCTTATCAGATTTAAGTTTTCTTTTCCCGCTTTGTTGTCCATGAAGCTGCATCTTAGGAACCCCATAAAGCTGCATTTTTA
>Dhingra_Pear_16_GATCAG_L001_R1_001_paired_trimmed_paired_merged_contig_15160 uvrB uvrC motif-containing [Arabidopsis thaliana]	GO:0005634	GO:0009507	GO:0003677	GO:0004518	GO:0006289
TCTTCTTGGAAGGTTGAAGCTGAGGTTATTAAGCAGCAGGAGGCAAAAAGGGGTCGTCTCCAAAGAGTGAAGCTCAAGATAAGGCGATAAGTATCATTTGCCTACGTGCGGACCTGCAGAATGCAATTGAGAGTGAGAATTATGCCGTGGCAGCCAAGCTATGAGATGCGATTTCTAAACTGGAGGCAGTGTCACTGGATGCATCCGCCAAAGCTTTGGCACATGAAAATGCTAATTATTCATTTCGTTTGGGACAGAGAGTGAGCCATAAAATTTTTGGCTATCGAGCCGTGGTTTGTGGAATGGATCC
>Dhingra_Pear_16_GATCAG_L001_R1_001_paired_trimmed_paired_merged_contig_41199 uroporphyrinogen-III chloroplastic isoform X1 [Prunus mume]	GO:0004852	GO:0006780
ACTGCCTACAAATTTACAAATGTACATTTGCTTGCAACGCTTCTAGTATGCTACCCACCCACCCTTCAAGACCTGGGTTTGCCGGGTAGTAAACATTTCTCAGGCCTAATTTCTTAGCAGCCTTAGCAGTTGTCTGACCAATGCAGGCAACTGAATTGCTCCATTTCTCTGGCTCTGAAATAAGACCGACCCAGGCACGAATAGCTGAAGGAGAAGCAACTGCTATGACAGGAGCGGTGAGTGCCTGCTTTAAAACTGTTTGGTCGACATGATGGACAGGTCCCGTTGTGTATGTATTTAGCCTTGTGACCTCAAACCCACGATTGGACAGGCGTTCCTCAATCTCATTGCTGGCCTTCGCAGAAGCAGGATATAAAACAGTGCATTTTTCAATCCCATTCTTAGGAAGCTCTGAAGCCAAAACCTCGCCTGTTGCTTTGGATGGCACAAAGGCAATGTTGAGGGATCGCTTTGAGGACTGTACTACCTCCTCAAATATGCTTGCTGTACCAGCCCCCACAACCCCTACTGTAACATTTGGACTTCCAGCAGCCTTCCAGGCCTCTAAGAAGACTGAACCCGCTTCAGGGGAAGTGATGACAATCCAATCAAATGTAGTATCACTTAACACTGTAGAAAGCCTATCCAGATCAGGCCCCCGTGTATGCTGAATGAGCGGAAGCTCCAAACAGCTGATTCCCTGCTTGGCCAGGGAGGCGACGAGCTTGCTGTTCTTGCCGTGCTCTCTAGTCACGATGACTCTCGGCGGCGCGTGTGAATTGGAGGTGGAAGTTACGGAGGCCACTTGGATTCTGGAAGCAACCACGAAGGTTCGCCGTTGAAGTGGCGGACAAGAAGGTGGGCAGGAAATAGGAGGAGAGAGAGAGAAGAGAGAAAGGTGTGCCATTCGAAACGTGTTGCACAGGCAGGATTGCAGCAGGCCAGCGCAAGAGCAC
>Dhingra_Pear_16_GATCAG_L001_R1_001_paired_trimmed_paired_merged_contig_43456 uroporphyrinogen-III chloroplastic isoform X1 [Prunus mume]	GO:0004852	GO:0006780
AGCATGGACTGAAGAAAGCTAATAAAATTACAGCCTTGGCAGGACAACCTCAAGGAGTAAATTTCAGCACAAAAACTTTCTTAGGCGCGACACAAATTTCAGCACTTACAAGTTCATCTACCCGATGTCCATAAAACAGCAGAATTCATTAGTGAAAAACACGAACAATCAACATGAGCTTTGATTATAAGAATAAAATGTACAAAGAATTACAATCGTGTCCTCGCTACTACACATGAACTGCAGTCAAACAAGCAGCAAAACTGATCTTGCACAGCGTAATTGAGTAAACGAAGTTTACATAGACAAGAGTAAGCTTTCTTTCCACATATGATCCAATCGCCTATTTCACGGGCCAGAAAGAAGCTGTGCCTAATGAATATGATCGCCTCGGGGTGTTGAATATCTTGACATCTTTCATTCCTGCTCTTTGCAAATATTACATCCTCGTTTTACGGCTACTTTATGCAGAAACTAGGAAATTCAACTTTCCATTTGTGAGTTCTTGCTGCCTCAATTTCTGCTCCGGCGGTCTCCTGGTCAGCCAGCCTGGGCCTATAAAATTATAGACGCGCATTTGCTTGCAACGCTTCAAGTATGCTACCCACCCACCCTTCAAGACCTGGGTTTGCTGGGTAGTAAACATTTGTGAGGCCTAATTTCTTAGCAGCCTTAGCAGTTGTCTCACCAATACAGGCAACTGAATTGCTCCATTGCTCTGACTCTGGAATAAGACCGACCCAGGCACGAATAGCTGATGGAGAAGCAACTGCTATGACAGGGGCGGAGAGTGCCTGCTTTAAAACTGTTTGGTCGACATGATGAACAGGGTCCGTTGTGTATGTATTTAGCCTTGTGACCTCAAACCCACGATTGGACAGGCCTTCCTCAATCTCATTGCTGGCCTTTGCAGAAGCAGGATATAAAACGGTGCATTTTTCATTCCCATTCTTAGGAAGCTCTGAAGCCAAGACCTTGCCAGTTGCTTTGGATGGCACAAAAGCAATGTTGAGGGATCGCTTCGATGACTGTACTACTTCCTCAAATATGCTTGCTGTACCAGCCCCCACGACCCCTACCGTAACATTTGGAGTTCCAGCAGCCTTCCAGGCCTCTAAGAAGACTGAACTCGCTTCAGGGGACGTTATGACAATCCAATCAAATGTAGTATCACTTAATACTGTAGAAAGCCTATCCAGATCTGGCCCCCGTGTATGCTCAATGAGCGGAAGCTCCAAACAGCTGATTCCCTGCTTGGCCAGGGAGGCGATGAGCTTGCCGTTCTTGCCGCGCTCTCTCGTGACGACGACCTTCGGCTGCGCGTGTGAAATGGAGGTGGAAGTTGCGGAGGCTGCGTGGATCCTGGAAGCAACGACGAAGATTCGCCGGTGAAGTGGATGACAAGAAGGTGGGTAGGAAATAGGAGGAGAGAGAGAGTAAAGAGAAAGGTGTGCCATTGGAAACGTGTTGGAGAGAG
>Dhingra_Pear_16_GATCAG_L001_R1_001_paired_trimmed_paired_merged_contig_90736 uroporphyrinogen-III chloroplastic isoform X1 [Prunus mume]	GO:0004489	GO:0004852	GO:0006730	GO:0006780	GO:0055114
TTGGTCGACATGATGAACAGGGTCCTAAAAGTAAGTATCCCAAGATCCCAAGAAACATTGTTAAGTTACGACTGAAATAAGTCATTAGCTATAACCAGTAATCCTATTCAATTAGTGCTAATATCACATTCAACTGCCATCCTGCAACTATAACAAAAAGGTTCAAACAAACATATCAAACTCCAAATGTCCACATTATACTAGAGCAAGGCAATGATTGAGAAGAGGAGCAGGGATGCCTCTTGATCCTGAATGATGTACTAAATTTTATGGTGGACAACTATAATTTGCAAAACCAAAGACCTGGAAAGAGAAATTATGTTTTATCGTATCCAATAGAAACACATAGAAAGGATGATCAATTGATGACAAGAAGTATAGAAAAGAGAAGTGTAAATATCTTGTCATTAATCTATAAGAAATTTTTCATGGAACCATTAAATAAAAAGTAAAAATTATAGATCACTTAAAAAAAAATTCATAGAAAATTTCCATGGAACCAATATAAGGAGACCACACTTGCATGCCAAAGTTGAGTAAGCATACCGTTGTGTATGTATTTAGCCTTGTGACCTCAAACCCACGATTGGACAGGCCTTCCTCAATCTCATTGCTGGCCTT
>Dhingra_Pear_16_GATCAG_L001_R1_001_paired_trimmed_paired_merged_contig_136989 uroporphyrinogen-III C-methyltransferase	GO:0003824	GO:0008152
TCTCTTATTCCTCCACCCATTTCAGGAAACCCCATTCAGCCTCCTCCTTCAACCCCATTTCTTCTTTACGCTTCAACTCCTCTTCTTCCAATTCCTCCTCCTCCTCACCTTTTAACGAGAAGACTTCTGTCCAGAGGTACCAGCGAGACCGCTGGCTTTACCAGAACCAGCCATTGGAATTTCACCAACCCTTACACACCCCCTGCTGCTCTCTCCCGCCCGA
>Dhingra_Pear_16_GATCAG_L001_R1_001_paired_trimmed_paired_merged_contig_14014 uroporphyrinogen-III C-methyltransferase	GO:0009507	GO:0004851	GO:0043115	GO:0006567	GO:0019354	GO:0032259	GO:0055114
ACTGTTTGTATTAGAGTTGTTGATATTTATACTCATGCGTCAAATTGTCAATGTGATGACCCATCCATCCAACCCAAACTATTCAAATTCTAACTCGCATTACATTACCTTAGGCTTCAAATTTGATCAAACACCCCTAATTAAAATCTTGTCATGTACAAATCATTCCAAAAATATTCAAAAACTCTACTGTTTTAATTAATTAATCACGCTCTCATGCTGCTAAAAAACAATTTCCGCCTAAATCGAAGATCATCCTGGCTTAGGAACTAAAGCTCTAATTACCGAAATTCACAAGCCGCGAGCCTAAGGTCTGAAGTTTAATTGGATGGGCAAAACACTTGTAGTCAAGCCTCAGATGCGCCTATAGTGTTTCTACAAGACAGGATACTTCCTTTGAAGCATATGGCCACAACGGTGAAAGTGCCACTACTTTCCCAATGATGATCAACGTTGGTGATACTAACTCTGCTGATACAATTTCATCTGCAACATCCTTCAGTTCTGCAAAAACCATGCGTTGTTGAGGTGTGGTCCCTCGCTCAACTGCAACAGCTGGTGTATTTGGCGGTAGACCATGATGCACCAACTTTTGAGCAAGAGAAGGGAGAGTCGACAAACCCATGTAAACCACCAAGGTCGAATCAGGGTCAGCTGCATTCTCTGCCACAAACAGAGGATCTGTTCCTCCCTTCCTGGAGTGGCCGGTGAGAAATCTAACACTATTTGAGACACCTCGATGAGTTAACGGAATCCCTAGATTTGCTGCTATCCCTGAAGCAGCAGTAATACCTGGAATAACGTTAACTTCAATTCCTTGTTGCCGCAGAAAATCCATCTCCTCTCCACCCCTTCCAAACACCAGCGGATCCCCTCCTTTGAGCCTCACAACATTAGCTCCAGCTTCGGCAAAACTCAGTAACAATTCATGTATCTCCTCCTGGGTTCTGCTATGGTACCCAGCAGTCTTGCCCACATAGAGAAGTCTAGCACCAGAGCCAACCAAATCTAAGACATCATTGGACACCAACCTATCATAGAGCAACAAATCAGCAGTCTGAATAACTCTGTAAGCCTTCATTGTCAGGAGCTCGGGGTCCCCAGGCCCCGTCCCCACCAAGAAGACATTCCCGGGCCCGCAGCCGCCTCGATCACCTTGAGTCTGCCTCTTTTCTCTGAGCACCTGAAGCAGGTTCCTGAGCTCGGGTAGCTGCAAAGCGATGTCGTTTTCCCTCAAGGAATTAAAATCGGGCGGGAGAGAGCAGCAGGGAGTGGGTAAGGGTTGGTCGGATTCTGAATGTTGGTTTTTGTAGAGCCAGTGGTCTCGCTGGTATCTCTCGATAGAAGCCTTCTCTGTAAAAGGTGAGGAGGAGGAATTGGAGGAAGTGGAGTTGAAGCGTAATGAAGAAATGGGGTTGAAGGAGGAGGAGGAGTGGGGTTTTCTGAAATGGGTGGAGGAAGAAGAGAAGGCAGAGAGAGACTGAATCCGACTCACAAGAGCCATAAGAAGAAAAGAAATGACAAGGATTCGGAATTTCAGAGAGACAAAACTCCAACAACCAAAGAGAGAAAGAGAACAAGTGTTTCTGTTTTGCTGCGAGTTTGAGTTCTTCTCGTTATTTGTAAGTATTGAGCGAGTGTTTGTGTTGGACTTGGATTTGGAATTCGGCTGGTGGCTCTTGAAAGCACGACGAGTCCAAGTGGCTTTTTAGGGCTTTCAAAGGTCTCTA
>Dhingra_Pear_16_GATCAG_L001_R1_001_paired_trimmed_paired_merged_contig_19030 uroporphyrinogen decarboxylase isoform X1	GO:0009570	GO:0009941	GO:0004853	GO:0006782
GGGCAACATTCTCCTCAGGTGTACCAACTACAATGCCGTGGCCAAGATTCAAAATATGTTTTCCTCTACCGGCTTTCCTCACCGTATCGTTTATTCTACTGGTGATGAATTCTTTCGAACCAAAAAGAACACCGGGATCCACATTACCTTGAACTGCTATATTTGGTCCCAGTCGCCTTCTACCTTCCGCCATATCAACAGTCCAGTCCAAGCTAACTACATCAACACCGGTCAAAGCTAGCCTCTCAAGCAAACCCCCAGATCCACTTGCGTAAAGGATTAAAGGGAGATCTGGATGGGTCTCTTTCACAGCATCCACGATTTTCTTCAAGTATGGCAGACTGAATTCCTCAAAATCCACAGGGCTGAGTTCTGTGGCCCATGAGTCAAAGATCTGAACGGCTTGAGCTCCATTATCAGCTTGGTATCGAATATACTTTGTCATCGAAGTTGTAAATTTCTGAAGTAATGCATGGAGGACCTTTGGTTGAGAGAAGGCTAATCTCTTTATGTTTGAGAAATGCTTTGATGAACCACCTTCCACCACATACGATGCTAGGGTGAAAGGAGCCCCGACAAAACCTAGCACTGCTGCCTTATTATCTACCTCCTTTCGCAAGATTGTCAATGCTTCCCCAACATATGGAACTGATTCTTGTGGAACAAACTCTCTTACTTGATCAATATCATCAGCAGTATGCAGAGGATTGAATATTACAGGACCCTTACCTTTTACAATGTCAAATGGTATATTCATCCCGGAAAGAGGAGTTAGAATATCCGAGAACAAAATGACACCATCAGGCTTGAAGACCTTCCAGGGCTGTAGCGAAATTTCGACAATGAGGTCAACATTTTCAGATCTTTCTCGAAACGAAGGGTACCTCTCACAGAGAGTTTGGTAACTCTTCATGTACCTCCCTGCTTGCCTCATGAGCCAAACTGGGGGTCTCTCAACATCGTCCCCGCGAACTGCATTGAGCAAAAGAGGCTCGGCAACGGAGGCAACTTGGGGTTCTGCCACACTCCCTCCGAGGGCGCAGAGAAAGCGAGGCTTGTAGGCGCATCTGGATCTTGGCGAGAACGAAGGGGAGGTGGGAAGAGAGATGGAAGCTATGGAGCCGTAGCTGTGAATGCAAGCCATGTTCGGATGCGGAGGAGGAATTGAATTGCAAGTCTCTCTAATCCGAAGCTCCCTCAGCGATGGCGGAGAAGAAGGGAGAGGAAGTCTGTCAGAGTTGGATGACAATAACGATAAGGGGAAATTTCCCACCCGTGTTGATTTTTACCATTTCACCAGTGCTTCAACGGTCAACGGTAACGAAATTAAAAGCGTTTCGACGATTGTCGTATGTGTATTGCGACATGCCGTTTGCCTACGCTGGATAAGGATAAGGGAGACTAGGACCCCCAATCTTATCCATTGATAATTGACTCAAGCAACAGACACGGACGTTTTCTAGAACAACTTACGGAGATCAAAGATATCGACACACTAGCATTCTGGTCTAATAATA
>Dhingra_Pear_16_GATCAG_L001_R1_001_paired_trimmed_paired_merged_contig_19031 uroporphyrinogen decarboxylase isoform X1
TTTGTCATCGAAGTTGTAAATTTCTGAAGTAATGCATGGAGGACCTGCGGAAAGAACCAAAGGTCAACAAAATTGGCATATACCAGCAGGAAGCATCCCACGTTAAAAACCAAACAAGAATAATACGAAGGATATTCACACCTTTGTTAACAATGGAACACTCCCAGAAAACACCAAATATATAAATGATAAGTCGCAAGATGGGTTTGAAACGAAGGTGGGAATACCCTAGGAGCTACCATCCGATTGCTAAGGGACCCTACTTATTGGCACTCTCAATGTATGTAACCATGACGTTAACAAGTTAGGAGACAAAATTGAAAAAAAAAAGTTGCGTACACCAGATATAGGCAGCCTAGAGTTACCTTTGGTTGAGAGAAGGCTAATCTCTTTATGTTTGAGAAATGCTTTGATGAACCACCTTCCACCACATA
>Dhingra_Pear_16_GATCAG_L001_R1_001_paired_trimmed_paired_merged_contig_19032 uroporphyrinogen decarboxylase isoform X1	GO:0009570	GO:0009941	GO:0004853	GO:0006782
CCCCCTTCGTCTCCGCCTTCGCTGACAGAGAGAAACACCAGAAAAAGCTTCCAGAGTTTCAGAGAGAGATGCGAAGAGATTCGGATTAGAGAGACTTCCAATCCAATTCCTCTTACGCATCCAATCATGTCCTGCATTCACAGCTACGGCTCCATAGCTTCCATCTCTCTTCCCACCTCCACTTCCTTCACTCCAAGATCCAGATGCGCCCCCAAGCCTCGCTTCCGCTGCGCCGTCGGAGGGAGTGTGGCAGAAGCCCAAGTTGCGTCCATTGCTGAGCCCCTTTTGCTCAATGCAGTTCGTGGGGACGATGTTGAGAGACCCCCAGTTTGGCTCATGAGGCAAGCAGGGAGGTACATGAAGAGTTATCAAACTCTCTGCGAGAGGTACCCTTCGTTTAGAGAAAGATCCGAAAATGTTGACCTCGTTGTTGAAATTTCGCTACAGCCCTGGAAGGTCTTCAAGCCTGATGGAGTCATTTTGTTCTCGGATATTTTAACTCCTCTTTCTGGGATGAATATACCATTTGACATTGTAAAAGGTAAGGGTCCTGTAATATTTGATCCTCTGCAGACTGCCGATGATGTTGGTCAAGTAAGAGAATTTGTTCCACAAGAATCAGTTCCATATGTTGGGGAAGCGTTGACAATCTTGCGAAAAGAGGTAGATAATAAGGCAGCAGTGCTAGGTTTTGTCGGGGCTCCTTTCACCCTAGCATCATATGTCGTGGAAGGTGGTTCATCAAAGCATTTCTCAAAGATAAAGAGACTAGCCTTCTCTCAACCGAAGGTCCTCCATGCATTACTTCAAAAATTCACAACTTCGATGACAAAATATATTCGATACCAAGCTGATAGTGGAGCTCAAGCCGTTCAGATCTTTGACTCATGGGCCACAGAACTCAGCCCTGTGGATTTTGAGGAATTCAGTCTGCCATACTTGAAGCAAATTGTGGATGCTGTGAAAGAGACCCATCCAGATCTCCCCTTAATCCTTTACGCAAGCGGATCTGGGGGCTTGCTCGAGAGGCTGGCTTTGACAGGTGTTGATGTAGTTAGCTTGGACTGGACTGTTGATATGGCGGAAGGTAGAAGGCGACTGGGACCAAATATAGCAGTTCAAGGTAATGTGGATCCCGGTGTTCTCTTCGGTTCAAAAGAATTCATCACCAGCAGAATAAACGATACGGTGAGGAAAGCCGGTAGAGGGAAACATATATTGAATCTTGGCCACGGCATTGTAGTAGGTACACCCGAGGAGAACGTTGCTCATTTCTTTGAGGTCGCTAAAGATATCAGATACTGAAAATACGTTTAGCTTGAATGAATTTTCTCCTGGTTGAGCTCTTTCCTTTGTAATTCTTTGTTCCGATTTTAGTTCGTGTTAATTCTTTGCTTAATTTATACTGATCTTTGTAATTTGTTGAGCCCTTGACAGGCAAAGAGAGAAATCCAATCTCGATATTAATCTTTGTATTTGTGTTGAGGCTCTGTTAGCA
>Dhingra_Pear_16_GATCAG_L001_R1_001_paired_trimmed_paired_merged_contig_23865 uroporphyrinogen decarboxylase isoform X1	GO:0009570	GO:0009941	GO:0004853	GO:0006782
CAACATTTTCGGATCTTTCTCTAAATGAAGGGTACCTCTCGCAGAGAGTTTGATAACTCTTCATGTACCTCCCTGCTTGCCTCATGAGCCAAACTGGGGGTCTCTCAACATCGTCCCCACGAACTGCATTGAGCAAAAGGGGTTCAGCAATGGACGCAACTTGGGCTTCTGCCACACTCCCTCCGACAGCGCAGAGGAAGCGAGGCTTGGGGGCGCATCTGGATCTTGGATTGAAGGAAGGGGAGGTGGGAAGAGAGATGGAAGCTATGGAGCCGTAGCTGTGAATGCAAGACATGATTGGATGCGTAGGAAGAATTGGATTGGAAGTCTCTCTAATCCGAACCTCGTCGCATCTCTCTCTGAAACTCTGGAAGCTTTTTCTGGTGTTTCTCTCTCTCAGCGAAGGCGGAGACGAAGGGGGAGTGAGCCTGT
>Dhingra_Pear_16_GATCAG_L001_R1_001_paired_trimmed_paired_merged_contig_31368 uroporphyrinogen decarboxylase isoform X1	GO:0009570	GO:0009941	GO:0004853	GO:0006782
AACATTTTCGGATCTTTCTCTAAACGAAGGGTACCTCTCGCAGAGAGTTTGATAACTCTTCATGTACCTCCCTGCTTGCCTCATGAGCCAAACTGGGGGTCTCTCAACATCGTCCCCACGAACTGCATTGAGCAAAAGGGGCTCAGCAATGGACGCAACTTGGGCTTCTGCCACACTCCCTCCGACGGCGCAGAGGAAGCGAGGCTTGGGGGCGCATCTGGATCTTGGATTGAAGGAAGGGGAGGTGGGAAGAGAGATGG
>Dhingra_Pear_16_GATCAG_L001_R1_001_paired_trimmed_paired_merged_contig_56163 uroporphyrinogen decarboxylase chloroplastic-like	GO:0009570	GO:0004853	GO:0006569	GO:0006782	GO:0009684
TCTTGGATATAAGGCTTCGACCACCTATCCCACATGGCTGGTGGTAGTTGCCCACCCCATGAATCAAATATTTGTATGCAATGTGCCCCTGCTTCTACTTGGAAAACAATATAGTCTGATATTGCCTGAGTCAAATGAGAAAGAAGAGCCCTCAATATATGTGGTGCTGTATGGCACATGCTCTTTATTTTTGTATAAGTGGAAGTTGAACCCCCTTCTACTATGTATGTAG
>Dhingra_Pear_16_GATCAG_L001_R1_001_paired_trimmed_paired_merged_contig_29968 uroporphyrinogen decarboxylase chloroplastic isoform X1	GO:0009570	GO:0004853	GO:0006569	GO:0006782	GO:0009684
GTCCAATCGAGCCCAATCACGTCTACACCAGTTCCTTTCATGCGCTCAAGAATGCCACCATTCCCATTAATGTAGAGAACAAGTGGTGTTTTAGGGCATCTTTTCCTTACTGAAGTCACGATCTCTTGAATATAAGGCTTCGACCAGCTATCCCACATGGCTGGTGGTAGTTGCCCACCCCATGAATCAAATATTTGTATGCAATGTGCCCCTGCTTCTACTTGGAAAACAATATAGTCTGATATTGCCTGAGTCAAATGCGAAAGAAGAGCCCTCAATACATGTGGTGATGTATGGCACATGCTCTTTATTTTTGTATACGTGGAAGTTGAACCCCCTTCTACTATGTATGTAGCAATCGTCCATGGTGCCCCTACGAAACCCAAAACAGCAGCATGCCCACCAACCTCCCGCCGCAGTATCTTTAAGGATTCCCCCACAAAGTGTAGTTTGTCCAAGTCAATCGGATGCAAGGTCTTCAAGCCCTCTTCAGAGACGATGGGTGACTGAATAACAGGACCCCTGACGTCCTCTATGTCAAAGGGAACACCAAATGCAGGTAGAGGCGTAAGTATGTCAGAGAAAATAATCACTCCATCAGGACGGAAAGCTTCCCAAGGCTGCAAAGAAATTTCCACAATGAGGTCAGTTGTCTCTGACCTCTCTCTGAACGATGGATATTTCTCTGCAAGCTTTCTGTAAACAGCCATATACCTTCCTGCTTGGCGCATCATCCATGCTGGAGGCCGACTTACAGGATCTCCTCT
>Dhingra_Pear_16_GATCAG_L001_R1_001_paired_trimmed_paired_merged_contig_28939 uroporphyrinogen decarboxylase chloroplastic	GO:0009570	GO:0004853	GO:0006569	GO:0006782	GO:0009684
CTACTATGTATGTAGCAATCGTCCAGGGTGCCCCTACGAAACCCAAAACAGCAGCATGCCCACCAACCTCCTGCCGCAGTATCTTTAAAGATTCCCCCACAAAGTGCAGTTTGTCCATGTCAATCGGATGCAAGGTCTTCAATCCCTCTTCAGAAACAATGGGTGTCTGAATAACAGGACCCTTGACGTCTTCTATGTCAAAGGGAACACCAAATGCAGGTAGAGGCGTAAGTATGTCAGAGAAAATAATCACTCCATCAGGACGGAAAGCTTCCCAAGGCT
>Dhingra_Pear_16_GATCAG_L001_R1_001_paired_trimmed_paired_merged_contig_28940 uroporphyrinogen decarboxylase chloroplastic	GO:0009570	GO:0004853	GO:0006569	GO:0006782	GO:0009684
TGAACAGCTCTCTGGGATGGAAGTCATCGAGCTTGTTCGTGCGGTCAGGGGCAACTTCTACTTCTACTGCTGTCACTGGATTCTCGGCTCCTTCCAAAAGAAAATGCCCCCACAGAAAGGTTTCTGTAACATGCTCTTCTTCCACCTCTTCCTCTTCTGATCCACTCTTGGTTAAGGCTGCAAGAGGAGATCCTGTAAGTCGGCCTC
>Dhingra_Pear_16_GATCAG_L001_R1_001_paired_trimmed_paired_merged_contig_76962 uroporphyrinogen decarboxylase chloroplastic	GO:0009570	GO:0004853	GO:0006569	GO:0006782	GO:0009684
TTCTCAATCTAGGGCATGGTGTTCTTGTACGGACACCTGAAGAATCTGTTGAACATTTCTTCGAAGTTGCAAGAAGCTTGAATTATGACACATTTCTTGAACCACAAACGCCGAGGGAATTGGTAGTGTAGACTCATCAAATTTTATTTCGCAAGTTGGCTTTCGATAGCGAGTTCACGGCATATTCTTGCAGCATCATGCTTGTCTCTCTTTACCGCATGTAGTTGAGGGTTCATTGGAGCTCTAAGGTTCTGGACGTTTTGAAAGGCGAGATTGTGTTTCAGATTCAATTCTTCTTGTAACAAAGATATCGAGTATGAATAAATGAATTTCTTCTTGTAGGAAGTTGTTAGTTTTACCTCTCATTTCTCCTACTATATATCTAC
>Dhingra_Pear_16_GATCAG_L001_R1_001_paired_trimmed_paired_merged_contig_46165 uroporphyrinogen decarboxylase 1 [Arabidopsis thaliana]	GO:0009570	GO:0004853	GO:0006569	GO:0006782	GO:0009684	GO:0046686
GGATGGCACGTAGACCACGCATATTCTAACAAAGAACATTACAACATACTGGTTTTGTATGACGAAAGAGAATGGAGAACGATTACTTGTTCAAATCGGTAGAATTAATGGATCAGCACTCTGTCAATATATGCAAATGTAGATAGTAGGAGAAATGATAGCTAAAACTAATTTCTTCCAACAAAAAGAAATTCATTTATTCATACCAGATATCGTTGTTACAAAAAGAATTGAATCTGACACGTAAGCTCTCCTTTCAACACGGTCAGAACCTTAGAACTCCGGTGAACCCTCAACTACATGCGGAAGGAGAGACCAGCCATGCTGCTACAAGAATATGCTGTGAACTCTCAACCGAAGGCCAGCTTGTGAAATAAAATTTGATGAGTCTAGACAACCAATTCCCTCGGTGTTTGTGTTTCAAGAAATGTGTCATAATTCAAGCTTCTTGCAACTTCGAAGAAATGTTTAACTGCTTCTTCAGGTGTCCTTACTAGAACACCATGCCCTAGATTGAGAATGTGTCCCCTTGGCCCTGCAGACCTCACCACCCTTTGAATTTCTTCGGTCAAGGAAGGAAGAGGAGAAAATAGGTAAGCAGGATCCACATTTCCCTGTACACTGATCTCACTACCCAACCGTTTTCTACCATCAGCTATGTCTACCGTCCAATCGAGCCCAATCACGTCTA
>Dhingra_Pear_16_GATCAG_L001_R1_001_paired_trimmed_paired_merged_contig_59578 uroporphyrinogen decarboxylase 1 [Arabidopsis thaliana]	GO:0009570	GO:0004853	GO:0006569	GO:0006782	GO:0009684	GO:0046686
TGTTTAACTGCTTCTTCAGGTGTCCGTACAAGAACACCATGCCCTAGATTGAGAATGTGTCCCCTTGGCCCAGCAGACCTCACCACCCTTTGAATTTCTTCGGTCAAGGAAGGAAGAGGAGAAAATAGGTAAGCAGGATCCACATTTCCCTGTACACTGATCTCACTACCCAACCGTTTTCTACCATCAGCTATGTCTACTGTCCAATCGAGCCCAATCACGTCTA
>Dhingra_Pear_16_GATCAG_L001_R1_001_paired_trimmed_paired_merged_contig_56925 uroporphyrinogen III synthase [Medicago truncatula]	GO:0004852	GO:0033014
ATAAAGGAAAATGTCTACACAAATTTTCCATGAAAATTGCTTCAAATATTAACTCAATCTCAAAATCTCAGTGTGCAAAGCATCAACAACTCCTTGAAAGCTACCAAACTGAGAACTCACCAAATCAACTCCAACTCCAAGCATCTGGGCCCCGGCTGCCGTGATGGGGCCATGGGCCGCCACCAGCATTTTGGGGCACGTCCTCTTGGCAGTCTCCCAGTCCAGCCCAAACTCTTTGAAGCTCTTCAGCAACCCCTCCACCTCCGCTGTGCTCGTAAACACAATCGCATCCAACGCTCCATCTTCGATCTTCTCCACCACTTTCTCGGCACAGCCCGGGCCGGCCCATCGCGTCTCGTACGCGTTTACCCTAACTGGAACCCAATGCTTGGCCTCCAAGTCCCGAAGAAAGTGTGGGACCACGGGAGGCTCGACCAGTCCCACCACTAGCGGGACTGGACACAACACCCTTCGACCGCGCCCGTCTCCGAGCGATTGGACTAATGCGTTCGGGGTCGCAGTCAAAGGCACTAAAATTCTGAGTCGGTCAGGATTGGGACAGAGCTTCTGGACGAAACTGTCGTCTATGAGCTCGGAGTCCTTTCCCAGCGCGGCGACGGTGAATACGTCCCCGTGCGGGGAGAGGAGAGGGTGGGGGACGTCTGCGGCGGCGGATGAGAACGCGGCTACGGCTGTGCGTGAAGGGAAGGCGACGGCGGAGAAGAGGTCGAGGGAAGGGGGTGAGAGGTGGGGTTTGAGGGCGGCGACGGTGGACGGCGTGGGCTGAACGATGAGTGTGGGGGCGGAGAGGGGTTTGAAGCCTGTGAGGGTGAGGAGGTGGGCCAGCCTGGCGCCGTAGTTTGGAGGGGTGGTGAATGCGACGGTGGGGATGCTGCCACTGC
>Dhingra_Pear_16_GATCAG_L001_R1_001_paired_trimmed_paired_merged_contig_60473 uroporphyrin-III [Ricinus communis]	GO:0008168	GO:0006261	GO:0009407	GO:0010583	GO:0032259
CTTCTTCACTTTTTGGTTTTTCAAGAAAATGTGTCATAGCTCGTGAAATTACAAAAATTCATGAAGAGTTTTGGCGGGGTACATTGGGGGAAGCTGAAGAAGCGTACTCTACTCACCAGCCAAAAGGTGAAATTACAGTATTAATTGAAGGAAAGGAAGATTCTCCGGTTGTAGCTCCTTCAGAGTCTCAGCTTGAGGATGAGTTAAGAGATTTGATCTCCAGCGGGCATAGTCTTTCCACGGCTGTCAAATTAGTGGCTGACGGGACATCAGTGCGAAGGAAAACGATATATTCAATCGCATTGAAAAAATTCGGGAAGCAACTCGGTTCACAGAGTGATGCACATCCATGCAAGCCACAGCTAGATGAGTAAATCTTAGATGTTATTGGCAGACCGCCAGACCGGATATTACGCGAGTAGGTTTATCTTTGATATTTTTGTACCGCAATCACATTATCTACTCCAATTTGTATGTCTGTCAGGGGCTAAATTTTAGAGAACAAAGAGCTCAGGGTAGACTAAAATTTAATTTATATTAAGTTTGATTTTGTCTAATTACAAGGCTGTAGTTCATGCG
>Dhingra_Pear_16_GATCAG_L001_R1_001_paired_trimmed_paired_merged_contig_8297 uridylate kinase [Medicago truncatula]	GO:0005634	GO:0005737	GO:0004127	GO:0004674	GO:0005524	GO:0009041	GO:0006207	GO:0006221	GO:0006354	GO:0006468	GO:0008380	GO:0046939
TGCACAGCCTCACCAATCTGAATGAACCCAATTCCCCAAAAGCTTTCAAAACTTGAGGGAACGTGAACCGGTCTGGTTCAATCCCCTCTTCCTCCATTTGAAAGTACAACGCCATTGCATCCTCATACAAACCCAATTCCGCATACCCGAGATAAGCGCATTCCATGCGAAAGCCGGCACGTCCCTCTAAGGCATTTCATCAAACACCTTGTGAGCCACCTCCCTACGCCTACTAGCAGCATAAAGTCTAAGCAGCTTCGGCTAGAGGCCTACATTTCGACGCAAAAGGCTTCTGGGAATGAGCTTATGAACCCGGAAGCCATACTCCATTGCTTCTAGCTGCTAGCATATTCCAAAGGGAAGCAAAGGTACGTTTACACCTTTGTCAATGGATGCTTCGAGGTCCTTAACGACGGCGTCGAGGACTTGGAGCTTGGTATGGGCAGGGGGTTTGATAAATAATGTGGGGGTTGACTTGGGGAAGGAGAGGGAATTGATGTTCTGATTTTGGTGCAGTTGTTTCTGCTTCTTGTTCTTCTTGCTTTTGGAAGAAGTGCAGATGCTCATTTTTGCAGTGTGGAAGCTAGCAAGTGAAATGTGGTCACCAATTTTTGAAATATTGTTTGCAAACTTTCAATTTAAAAGGGCCTATAATCTACTGGGCGAGTACACTGCTTTCACCCACATGGCGGATGACACCAGATACTTAAAAAAATTTAAAAATTTTCTTGACAAGTCGATATAATCTACTGGATAAGTATTGCTCTAACCGATTGACTTAACTCAGGTATGCAACAAAATTATAATCTTTTCCTGTACAACAGTACATGCATCTTAAGTATCAGATTAGTTTTTGGATTAACAGTAATGAGATCGACAGACCTCAGTTATACATTTTTCACTTGCTGCATAGTTTTCCTTCCGGCTTAAGCGGGGTACATGCAACCATCAAAGTGACATATCCGGGGTAGATAAAATTAACCCAGTTGATAAGTAATTGATTTAGATTTCACCATGCTTTTTTTAGTAGAAACTTCCACTCGTCGAGACTCTTGTGGACAGCAGGCTAACCTCTGGTGATCTTTCCCAGAGAGAAGAAAGCATGAAATCTTGCAAGCTCTGCTATCTTTTACTCGAACGTTCATTTGCTCAGCGCAGCAAAAATTGGCCGAACTTTTTCAAATATGTCATCCACCGTTCCCACTGCATTGATCTTGTGAAGTTTTCCCGTCTTTGAATAGTGATTGATAACGGGCCAATTTAATTCGTCAAATATTTCTAGACGTTTTTTTATTGTTTCAATATTATCATCAACTCGGCCCTGATTACGATTTAGCACTCGCTTCACCATCTCCTGTTCAGGACAGTCAAAGAAAAGCACAACATTTGGTTCTGTGCCAATAATTCGTTCAAATGCCTCGCGGTTCTGCTCACTTCGAGGGAAGCCATCAATGAGAGAAACTTATGAGAAGGAACAATTTTTCCTTCTCTAATTGTACCAAGAATCACCGAGCCGTATGCGCTATTGGAAGCTATCTCCCTCCTCAACAGATCCCCTGCACTGACATGAGTGAACCCAAATGCCTCGACTATCTTCGCACACTGAGTACCTTTTCCACTACCAGGACCACCTAGCACAAAAGTTATATACGGAGCAACTTTTGACGGCGTTGGAATATCGGATTCCGAGGAAAACGATTCCCAAACCTTGAACGTGCATGCTTCCTGGCAAAGTTTTGAGGGTTTCGAGCGAGAAACCAGAGGAGAAAGAGAAGCC
>Dhingra_Pear_16_GATCAG_L001_R1_001_paired_trimmed_paired_merged_contig_41559 uridine-cytidine kinase C-like isoform X4 [Malus domestica]	GO:0005829	GO:0016021	GO:0004849	GO:0005524	GO:0016787	GO:0006206	GO:0006222	GO:0016310	GO:0043097
ACCCTTGCTCTCAAGAATCATTTCTAGATATGATTTAGTGATCCAAGGCTCAGTGATACCCATCTTCAATGCTTCAGTTCCAACCGTTTTTCTATTTGTGCCCCTCAGCACCATGAAGGTCTCACCAAGGGTATCAATGGTTTCAAGTGACAAGGAAACATTGCCATTATCGACTGATTTTGATGCTCGTTTGTAACTCACAACCACAACATATCCCAAAGCCAGTAACCCGCCCAGGGTCATCCTTCCAACCTCAAACTCAGCTTTTGGCCTGATAATGAAATTTTTGTCAACAATCCTCTGATCCCCCAGTGACAGATAATATCTTATACCCGATTGACGCACCTTGATCCAATCATTTATCCGTGCTTCTTCACTCGCCGAAGGAGGCCTAAGATACATCTCAATAAAATTATCTATTTGAGGTTCACCTCCTTGAAAGGGATAAGCAAAATGCCCCTCTGCTGCCTCACTCCGAACAATGGGAAAATGCTGTCAATAAGATAATCCAGTGAACAAGAATCTCCGATATCATATCGAACTTTGGACAGAAGGCTAAAATGAACACCACCAACCACTGCAACTCGAATATCTAGCAAAGAGCGAAGCTTTGCATGCAAAGCATAGGTACCATCAACTATTACCACGCCAGATGAAGCACTCTTTATTGTTTTTGAACCAACACGTTTCTTTTGTTGATAGTCAAATACTGGAATCAATGTATCCCCACCCTTTGTCAAATCCTCAAGATTTCTGACCAGCATATCAAAATCTATTGAACCCAGATCATTCCCTTCATCAAATCCATCACGATAGTTCTCCATTGACACAAC
>Dhingra_Pear_16_GATCAG_L001_R1_001_paired_trimmed_paired_merged_contig_63538 uridine-cytidine kinase C-like isoform X4 [Malus domestica]	GO:0016021	GO:0004849	GO:0005524	GO:0006222	GO:0016310
AGGGAGGCAATCTACAAGCTGAAATGCCGGAGTGAGGCAGCAGAGGGGCATCTTGCTTATGCTTTTCAAGGAAGTGAAGCTCAAATAGATAATTTTATTGAGATGTATCTTAGGCCTCCTTCGGCAAGTGAAGAAGCGCGGATAAATGATTGGATCAAGGTGCGTCAATCGGGTATAAGATATTATCTGTCACTGGGGGACCAGAGGATTGTTGACAAAAATTTCATTATCAGGCCAAAAGCTGAGTTTGAG
>Dhingra_Pear_16_GATCAG_L001_R1_001_paired_trimmed_paired_merged_contig_36358 uridine-cytidine kinase C-like isoform X3
GAGGAAGCGATTGGAGAATTGAGGAGGAGGAAGTGGAGGGTTGCTGCTGGAAATAGTCGCGGCCTCCTTCTTGGAAGACTCGCTTGACGACGTCGTCGTCCATTTCTGGGGTCTCGACGAAGAAGGCGAAGTCCTGGAAGTGGAGGGTTTGCTGGAGAAATCGCAAATCCCCCACCCAATTCGAGCTCTGCACCTAATCTTTTCTTTTCTTTTCTTCCTTGGATTGTTTGATAGCGAGAGGGGAATCTTTTGCTCCAATTAAAGAAGAGAGAGAATCTTTATTATTTATTTTCCTCCTCCCGCTTGTTTTTGTTTCAGTTTTCT
>Dhingra_Pear_16_GATCAG_L001_R1_001_paired_trimmed_paired_merged_contig_70834 uridine-cytidine kinase C-like isoform X2 [Sesamum indicum]	GO:0016021	GO:0004849	GO:0005524	GO:0009909	GO:0016310	GO:0016570	GO:0044206	GO:0044211	GO:0048449
CTCGTCTTCAAATCATCTGGCAAAGCCATGACCTCATTTACAAGCTTTTCCAGTTGAATCTGTTCAATGTACGTACGAGGAATGTATGAACCTTCCAAGCCAAGCTGCTCAGCAACACATCTTACAACTACCCGATCTTTTCCTTGCACCTGAATATATCGACGATTCAGTTGCTCTAGCCAATCAATTTTTACACATACTCCATCGTTGGAGAATACATGGCTGCTTCTTTTAAGGATGGTTGCAATGGTGTAGCCCAAGGCCATTAGTCCACCAAGAAGACGCACACTGACCTCAAAAGTTATTCTCGGTGATATAACAAA
>Dhingra_Pear_16_GATCAG_L001_R1_001_paired_trimmed_paired_merged_contig_43958 uridine-cytidine kinase C-like [Glycine max]	GO:0005829	GO:0016021	GO:0004849	GO:0005524	GO:0006206	GO:0009909	GO:0016310	GO:0016570	GO:0044206	GO:0044211	GO:0048449
AATTTCAAAATAGCCCCACAAAACTTCAAAATTGCCAAGGCACCCTTCTCTACAAACTCTCAGTCTCAGAGATCAGAAAGCTAGATAGCTTATGCTTAGCATCTCTATATGTTGTCTCTCCCGACCAGAAGGGTAGAACCGCAACAAACATAAGAGGGACCAAAACGAGGTTAAGCAAATTAAAGTGAAAGTTGATGAGTCTGATAAAATTTTGAAACAGCATCAGTTCCTAGTTAGGATACCCTTGTATATGATCACTCCTAGAACGCCAACGGCAAGCGTTGCTGCAAGAGGAACTGTCAAGGGTTCGGGTTGGGCTACGATGTTCTTCCTGCTGTTAGTTTTTACCGGACGAGGTCTCTCTCCCATACTATCCCGGAGAAGATTGCTGAGATTGTCTAACTGATGCATGATTTGACGTTGTCCCCGTGCAACGCTTGACATCTCTTCCACTACTGAAGACTCCTTAGTCACCTGTGAGGAAGAGGAGGAATTAGGCATTATCGCCCCAGTTAACGAACCGTTGCCTAAGCCAGAGATGAAATACGAAGTGGGAACAGAGCCATTGCAGTTTTCAGCTTGAAGAGCCATGTTTTGTTGGCTAGGAGAGTTCTTCACGGTCAGCTTGGAATTCAGCTCTTCGATTCGATTTGTAAA
>Dhingra_Pear_16_GATCAG_L001_R1_001_paired_trimmed_paired_merged_contig_34956 uridine-cytidine kinase C-like	GO:0016021	GO:0004849	GO:0005524	GO:0006222	GO:0016310
CTGCAGCGTCAATGCTTAAACTGGATGATTCATATACTACGAAGAGCTATCTTCAAATAGTTCTGGAAAGATTGCCAGCATTGGGAAGAGGCTCAGGTGGAATTCACACTCAGCAAGCCGCAAGGTTGCAGGAACTTGTGGAATTTATTCAATCTCAGGGCAGCAGTTCAGCTTCTGAATCCTCACCAATCAGGGAAGTTTCTCCGGTTGAAGGAGTTATCGAAGACATGCAGTCAAGGATTAGAAGACTTGAGCGGTGGCATACAATCAATACGGTACTGTGGACATTTTTAATGTCTGCGCTCGTTGGTTACTCACTCTACGAAAGGAAGCGTCAATGATGTCGTTTTGTTTTCTGTTTTGCGTTGCAAGAAAGGGATTTTCGTGTCGCACTGATCATATCATCTT
>Dhingra_Pear_16_GATCAG_L001_R1_001_paired_trimmed_paired_merged_contig_43959 uridine-cytidine kinase C-like	GO:0016021	GO:0004849	GO:0005524	GO:0009909	GO:0016310	GO:0016570	GO:0044206	GO:0044211	GO:0048449
TCAAAATTGCAAAGGCAAGGGTCTCTACAAACTCTCAGATATAAGAACTAGAAAGCTTATGCTTTTGCTTCCACCAGCATCTCTATATGTTAAGTGTCTCTCCCGACCAGTAGGGCAGAACTGCAACGAACTTAGTTGGACCCAAAGAGGAGCAAATTAAAGTCAAAGTCGATGAGTCTGATAAAATTTTGAAACAACATCAGTTTCTAGTTAGGATACCCTTGTATATGATCACTCCTACAACTCCAACTGCCAGCGTTATTGCAAGAGGAACCGTCAAGGGTTCGGGTTGAGCTACGATGTTCTTCCTGCTGTTAGTTTTTACCGGGCGAGGTCTTTCCCCATTGCTGTCCCGGAGAAGATTGCTGAGATTGTCTAACTGATGCATGATTTGACGTTGTCCCCTCGCAATGCTTGACATCTCTTCCATTACTGAAGACTCCTTAGTCAGCTGTGAGGAAGAGGAGGAATTAGGCATTATCGCCCCAGTTAACAAACCGTTGCCTAAGCCAGAAAGGAAATAAGACGTGGGAGCAGAGCCATTGCAGTTTTCAGCTTGAAGAGCCATGTTTTGTTGGCTAGGAGAGTTCTTCACGGTCAGCTTGGAATTCAGCTCTTCGATTCGATTTGTAAACTCATCCATTCTATCATTCAGCAAAGACATTTGCTCTGATAGCTGAGTCACTACTCCCTGGCTTGCTAGCGTTGTTGATGACTCTGTGTTTCTCTCATCAAACCTTTGACTGCTGGAAGAATATCCGGTAAGCTTAGATGTACTTTTGTCCCGTTGG
>Dhingra_Pear_16_GATCAG_L001_R1_001_paired_trimmed_paired_merged_contig_70862 uridine-cytidine kinase C-like	GO:0016021	GO:0004849	GO:0005524	GO:0009909	GO:0016310	GO:0016570	GO:0044206	GO:0044211	GO:0048449
CAGCACATATAAAAATTATCAACAAATTTAACCCATTTACTGGATTTCAGAGCCCCACTTACATTTTGAAGTCAGCAAAGAACTTGTCTGCGGATCAAATTAAGGCTGTTTTTTCTGAAGATCACACAGAAGTCAAGGAGGAGACCTATGATATATACCTTCTACCACCTGGTGAAGATCCGGAATCTTGCCAATCATATCTGAGGATGCGGGATAAAGATGGGAAATATAGTCTAATGTTTGAGGAATGGGTGACAGATAACCCATTTGTTATATCACCGAGAATAACTTTTGAGGTCAGTGTGCGTCTTCTTGGTGGACTAATGGCCTTGGGTTACACCATTGCAACTATCCTTAAAAGGAGCAGCCATGTATTCTCCAACGATGGAGTGTGTGTAAAAATTGATTGGTTAGAGCAACTAAATCGTCGATATATTCAGGTGCAAGGAAAAGATCGGGTAGT
>Dhingra_Pear_16_GATCAG_L001_R1_001_paired_trimmed_paired_merged_contig_77156 uridine-cytidine kinase C-like	GO:0016021	GO:0004849	GO:0005524	GO:0009909	GO:0016310	GO:0016570	GO:0044206	GO:0044211	GO:0048449
AGGTGCAAGGAAAAGATCGGGTAGTTGTAAGATGTGTTGCTGAGCAGCTTGGCTTGGAAGGTTCATACATTCCTCGTACGTACATTGAACAGATTCAACTGGAAAAGCTTGTAAATGAGGTCATGGTATGATAACTACATCTTATCCTGTATGCACCGAGTATCCGGCTATGATAAAGCTCCAAAGTGTATGATGCCTTATCTTTCGTCTGTATTCCTGATCTGATCATCTCGCAGGCTTTGCCAGATGATTTGAAGACG
>Dhingra_Pear_16_GATCAG_L001_R1_001_paired_trimmed_paired_merged_contig_19306 uridine-cytidine kinase C- partial	GO:0016021	GO:0004849	GO:0005524	GO:0006222	GO:0016310
AGAAATGATTCTTGAGAGCAAGGGTCGGAAGCTAGAAATAGCTCATCTTTTCATCGTTTTAATTCCAAGTTATTTTTGTATTTTTGGTCTTGAACCACACCTTTGGTGTTTAAACTAATTATTTCACTAAGACACGAGGGTTTGTATTGTTATTTATCTCTCTCTCTGCTGTGTATGTAACGTAGATCATGTTTGTTCATGATGCAGGTGTACCTCGCCTTAATACACCACCCCTTTTGCCAAATACATCTATGGCCAGTAATCAGGACAAAACAATTGTTGCACCAAGACCAATTCGCGTTCCTCCAAACCTTGTTACTCGGCTTGAGGATCTATCTCAGCCATGGACTAGATCTCCAACAAAATCTAAGATGGAACCTATATTAGCAACATGGCATTTCATCTCATCTGATCCTTCCCAAGCCGAAAGCTCAACCATAGGGGGAGGTCCAAGTGGTTCTGGAAAAACTAGTTTGGCTCATAAATTGGCAAACATAGTAGGATGTGAAGTTGTTTCGCTTGAAAGCTATTATAAATCTGAACAAGTTAAGGATTTCAAGTATGATGACTTCAGCTCACTCGATATGTCTTTGCTTTCAAAAAACATTGATGATATAAGGAATGGTCAAAGGACAAAAGTACCTGTATTTGATTTGGAAACTGGTGCTCGGAGTGGCTCTAAGGAACTTGAAGTTTCTGAAGACTGTGGAGTGATTATTTTTGAAGGAGTTTATGCTTTGCATCCAGATATCCGAAAATCACTTGACTTTTGGATTGCTGTTGTTGGAGGTGTTCATTCACACCTCATTTCTAGAGTTCAAAGGGATAAAAGTAGAGTGGGGTGTTTTATGTCCCAGAATGAGATCATGATGACGGTGTTTCCAATGTTCCAGCAGTTCATTGAACCCCATCTTGTTCATGCACACCTCAAAATTCGTAATGACTTTGATCCAGTGCTTTCCCCTGAGAGCTCATTGTTTGTATTGAAGAGTAACAAGCAAGTGGCATACCAAGATATTTTAAAGATACTGGATCCTTCAAAGTTCTGCAGCTCGTACTTAAAGCTTCCTGGACTTCCCACTAATGGGCAGTTAACAGAGGGTGACTGCATTAGGGTCAGAATATGTGAGGGCAGATTTGCATTGCTGATACGGGAGCCTATAAGAGAAGGAAACTTCATCATCCAACCTAAAGTGGATTTTGATATTAGCATTAGCACAGTTGCGGGGCTTCTTAACCTTGGGTATCAAGCCGTAGCTTATATTGAAGCATCTGCATCTATCTACCAAGATGGAAAGATTTTGGTTGAGGTCGATCATCTACAAGATGCCCCAAACCCTTACTTGCAAATCAAGGGGGTTGATAAAGATGCTGTAGCAGCTGCAGGATCAATGCTTAAGCTGGATGGTTCATATACTACAAAGAGCTATCTTCAAATAGTTCTGGAAAGATTGCCAGCGTTGGGAAGAGGCTCGGGTGGAATTCACACTCAGCAAGCTGCAAGGTTGCAGGAACTTGTTGAATTTATTCAATCTCAGGGCAGCAGTTCAGCTTCTGAATCGTCGCCGATCAGGGAAGTTTCTCCGGTTGAAGGAGTTATCGAAGAAATGCAGTCAAGGATTAGAAGACTTGAGCGGTGGCATACAATCAATACGGTACTCTGGACATTTTTAATGTCTGCGCTCGTTTCGGTTATTCGCTCTACCAAAGGAAGCGTCAGTGATGTCGTTTTGTTTTCTGTCTTGCGTTGCAAGTAAGAGATTTTCTTGTTGCACTGATCATATCATTTTTACTGCGGCAGCCTCAGAGAT
>Dhingra_Pear_16_GATCAG_L001_R1_001_paired_trimmed_paired_merged_contig_99215 uridine-cytidine kinase C isoform X1 [Nicotiana tomentosiformis]	GO:0016021	GO:0005524	GO:0016301	GO:0016310
CGAATCATCGATGGAAACTATGATGGTAAGAATCTCATTTTTGAGTCCATCAAACATCTGTTTGATTTGATCCTTATAAACTAACAACTCCATTTTGTATCAAATTTCACATATTTTCAATGATTATTCTTTGTTGGTCATTGTGTTCTTTACTTTGTTTCCAAGATTGCTCACTTCCTTGTTTATAGTTTTCCTGAAAGGTTTGTACTTCTGCTGTCTTCCTCCGTTGTCATATCTGAATCCTTTTGTTCGATTATTGATCATTGAATAAGTGATTTCACATCTGAGAGTCATGGTTGAACTCTTATTGTTGTAATGTTTTGGAACAGATCCACGCCTGACAGATTATGATACATTGCTTGAAAACATACATGACTTAAAGGCAGGCAATCCTGTTCAGGTTCCAATATATGATTTCAAGACGAGCTCCTGCATAGGGTACAGGTA
>Dhingra_Pear_16_GATCAG_L001_R1_001_paired_trimmed_paired_merged_contig_8703 uridine-cytidine kinase C isoform X1 [Jatropha curcas]	GO:0005829	GO:0016021	GO:0004849	GO:0005524	GO:0006206	GO:0009737	GO:0016310	GO:0044206	GO:0044211
CAAGTTTGAATCCCTCTTCCCGTATACAGTATACCAACTATTTACAACATTGGCCGACCACGCCAGCATAAACCTAGAAACTATATTTGCCTCCTTCCATCACACAGGCAGGCTACCCTTATTTGGAATACAGCATGGGTTTATACAAACATGTTTATAGCAGATTCTACGCCGAAAGTTAGCTAGCTGCTTGCCAAAGCAAGAACAAGTGGGACAACTGATTCGATATCAGGCATTCTTCCAGTAGTATCTGTTCTTCCTTGGCGAAACCTCTCTGCCGTATACTCCCGCAGAAGATTGCTCAAATTGTCTATTTGGTGCATGATCTGCCGTTGACCTCGTGTTATGGCTAGTATCTCTTCCATCAGTGGTGAATCCTTGACCAACTGTGAGGACGACAAAGAATTGGGCAGTAGCGTTCCTCCCAACGAGCCATTACTCAAGCTAGTAACAAAAAGAGAAGTTGGTCCGGATCCATTGCAGGCTTCGGCCGGCAGAGCCAAATTTTGCTGGCTTGCTGAAACTCTTCTGAGTGGTATCTTGGAGTTCACCTCTTCAACACGGGATGTAAACTCATCCATCCTCTCATTCAGCGTAGAAATTTGTTCTGAAAGTTGAGTAATAACTCCCTGGTTCGAAATTGCTGCAGGTGATTCCGGGTTTCTTCCATCAAACCTTCTACTGTTAACAGCAAGTTTGGTTAGCTTGGACAAAGTCTTGTCCCTTTGATTTGAGTAAGACTGTGATATACCCCGGTTGAGATACTTGTTTCTCCTATCTGCAGAAGCTCGGGAAAGTGCTTCCTTAGGGCTCGAAACGAAATCATCATCTATGCTGAGCTTTGACTTCAAATCATCTGGCAAGGCCATAACATCATTTACAAGTTTCTCCAGCTGAATTTGTTCGATGTAAGTACGAGGAACATATGAACCATCCAGGCCGAGCTTCTGTGCAATATCTTTAACATATAACCGATCCTTTCCTTGCACCTGAACATATTGACGATTAAGTTGCTCCAACCAATCAGTTTTCACGCAAACCTTGTCGTCACAGAAGATATGGCTGCTTCGTTTCAAGATGGATGCAATTGTATACCCCAAGGCCATGAGACCTCCAAGCAGGCGTACGCTAACTTCAAAAGTTATTCTGGGCGATATTATGAAGGGACTATCTGTAACCCACTCCTCAAACATGAGATTGTATTTGCCATCTCTGTTCCTCATCCTTAGATACGACTGACACGCTTCAGGATCTTCACCTGGTGGTAAAAGATATATGTCATAAGTTTCTTCTGTTCTTTCTTTGTGATCTTCCGATATAACGGCCTTGATTTGATCCACTGTCACTTCCTTTGTTGACTTTAAAATATAACTAGGGTTCTGAAAACCAGCAAAGGGATTAAACTTGTTGGTGATTTTTATATGTGCTGTCTGAAGATCTGGCTCAATAAAGGCCTTGTACATAGGATACACCGTTTCAGAAATTTGATGGATAATTTCTTCAGGCTCTTGGCCAGCACGTTGAATGTCCCTTAAAACCCGCTTTACAAGGTCAAAGTGAACTCCACCAGTAATAGATACACGAAGATCTAGCAAAGGTCGCAATTTCTCACTTAAAGCATATATGCCCTCAATGATCACAATACGGGAGCTAGGGGCCTCTACTGTTCTGTACCCTATGCAGGAGCTCGTCTTGAAATCATATATTGGAACCTGAACAGGATTGCCTGCCTTTAAGTCATGTATGTTTTCAAGCAATGTATCATAATCTGTCAGGCGTGGATCATCATAGTTTCCATCGATGATTCGACTAGCGTCATTGTAGTTGTCCATTGTAATAACAGCAATGCTGGGCATGAAGTTGAGCACTTTCTCAGTGAAAACAGTTTTACCAGCTCCAGAAGGGCCTGCCACTCCAACTAGTATTATCCCCTCATTCTTTTGAGCCAACTGCTGACACGCCCGAATTACTATAAAGAAACCTTTCTCAAATGA
>Dhingra_Pear_16_GATCAG_L001_R1_001_paired_trimmed_paired_merged_contig_21240 uridine-cytidine kinase C isoform X1 [Cucumis melo]	GO:0016021	GO:0004849	GO:0005524	GO:0009909	GO:0016310	GO:0016570	GO:0044206	GO:0044211	GO:0048449
GAGGATGGAGGAATTCTAGAACCTTGGTGCGGACATGGATGAGGATGTGCAGGTGCTGATGAGAGATGATGAATGTCAGGTGAGGGTGCTGGAGCGTAAACTGGAGAAGCAGGATATGGAGAAATTGATGGCTCTGGAGTTGGAGCTGGAGAAACAGTTGGAGGGGTTGCGGAGAGTGTACCTTTCAGATAAGAAGATAAACTGATACTTTTAACTTTACCAAACACTGAGTTATCCAGGCCAAGATTTTTTGTGGGAGAACCCGTGATTATTTGAGCCAACTGCCTTAATCTCTGGGGCCCAAAGCCTCCAAACTCAGACATTAGGGAAGCTTGAACTACAACTGGGGCTGCTGTTGTTGAACCCATTGTGTTTGTTATTTGCAAATATACATTCTCATAAGGCCTCAGATACAATCCAAACTTCAACTGCTCCTTTAACTCAACAAAATTTTCCACTATGTCAGATATAGAATTATTGAGAGTAAAATTAAATAAAATCTGGGGTTTCTGCCAGATTGAAGCAGGTTGACCAGGAATCACAGTGATTCCCCCCGGATACTTCAGAATCTCCAATGTAGATGGCTGCCCGAAAATTGATGTTGTCAGTGTAAGATTGGATTGCTTAAGGAAAAGCTCAACTAAGGATGACCTCAGCACACTTAAGGACACAGGAGCTATTGGAACATTTATTGGATCGGAAAGAAAACCAAACACCACATCAGTCCAATTATATGCATGAAATTGGTGCATAGACAAGATAGCCACCTTTGTACCTGGGACACCTATTTCCCCATTGATATCATATTCTAATCTTCCAATGTGTGGAACAAGGTCCGTAACTGGCTTTTCCAGTCTGAAGTATGCCTGAACTGTGGCACTGAGCTTAATTGCCTGTGTGGCATCAAACCCAGAGTTGGTAGCATGGCGAGGAAGGATCCAGAAGATCCCAGAGAGAAATACTGATAAACTGAGAATTAAAACGAAGACGCATCTAAAGCTCAAGCCCTTGGCGATTCGGTTGAAAACAATCGAACATCCAGGACAGATGAGTCCCGAAGCACTCTGACCCTCATGACTCGGCTGCTGCTGGTGCAGATTTGCTTCACCCTTCCCCATTTGAAGGGCATCTGGGAATTTCCCTCTCTTTCTCTCTCTTTCTCTCTCTTTCTTTCAGTCTAAAGAGAATATCAACGAAACATTAAATACTGCAAAAGCAGAAACCGACCTCGATACCGTGGCCAGGCTCCTTCTGAGTTATTGTTGCTGAGCTCACTTCGACTCATTGCCGCATAACAAAGGAACTGAGGAAGCCAGCATAACGGTAATGACTCAAGATATGTCTGGTTCTGATTCACACCAAAGACGGCAAGGCCTTTTAAAAGATCAAGTTCGATTGGTTAAGCGAAGGGATTCTTCTTCTTACGAGATTGTACCGATTCAAAGTTCTTTGTCATTTGAGAAGGGGTTCTTTATAGTAATCCGTGCGTGCCAGTTGTTGGCCCAAAAGAATGACGGAATAATATTAGTAGGAGTTGCGGGTCCTTCTGGGGCTGGAAAGACTATATTTACAGAAAAGATTCTCAACTTTATGCCCAGCGTTGCTGTCATATCAATGGACAACTACAATGATGCCAGTCGAATTGTCGATGGAAACTTTGATGATCCACGCTTGACAGACTATGACACATTGCTCCAGAAGCTNATGAATCCAAGTCTAGTTCCCGGACAGGTTACAGGACAGTTGAAGTCCCAAGTTCCCGTATTGTGATCATTGAGGGCATCTATGCTTTGAGTGAAAAGTTGCGACCTTTTCTGGATTTACGAGTATCAGTCACAGGTGGTGTTCACTTCGACCTTGTCAAAAGGGTTTTACGGGATATACAAAGAGCTGGCCAAGAACCAGAAGAAATAATCCATCAAATATCTGAAACTGTATATCCAATGTACAAGGCATTTATTGAGCCAGACCTTCAAACAGCACATATAAAAATTATCAACAAGTTTAACCCGTTTACTGGATTTCAGAGCCCCACTTACATTTTGAAGTCAGCAAAGAACTTGTCTGCGGATCAAATTAAGGCTGTTTTTT
>Dhingra_Pear_16_GATCAG_L001_R1_001_paired_trimmed_paired_merged_contig_57430 uridine-cytidine kinase C isoform X1 [Cucumis melo]	GO:0005829	GO:0016021	GO:0004849	GO:0005524	GO:0006206	GO:0009909	GO:0016310	GO:0016570	GO:0044206	GO:0044211	GO:0048449
CTGATTCACACCAAAGACGGCAAGGCCTTTTAAAAGATCAAGTTCGATTGGTTAAGAGAAAGGATTCTTCTCATTACGAGATTGCACCAATCCAAAATCCTTTGTCATTTGAGAAGGGTTTCTTTATATTAATCCGTGCATGCCAGTTGTTGGCCCAAAAGAATGAAGGAATAGTATTGGTAGGAGTTGCTGGTCCTTCTGGGGCTGGGAAGACTATATTTACAGAAAAGATAGTCAACTTTATGCCCAGCGTTGCTGTCATATCAATGGACAACTACAATGATGCCAGTCGAATTGTCGATGGAAACTTTGATGATCCACGCTTGACAGACTACGACACATTGCTCCAGAATGTCAATGATTTAAAAGCAGGGAAGCAGGTTGAGGTTCCAGTTTATGACTTCAAGTCTAGTTCCCGGACAGGATACCGGTTGAATACCTAGTCCCGCATAAATTAGCATATCCTTGGATTTCTTTGACAAAGCTTTTGAATTATAGTATCATAGGGAAGATATGTCTTTTCATTTGTAACTCTTTGTTTTCAATTGCAAGTAATGTGTGGCGATGTTCTGAGTGTTTAATTGTTGGTCATGGATGTAGTGAATTGTGACTACTTTTGTGCTTATTGTATGTGGGAATAAGAAACAACCATCTTAAAAAGATATCACTTTTCGTTTGGAGAATCATACTCTTTATGTATTTTAGTTTAGAGCCTTTCTATACTTCCTGTTGGCCCTTTGTTTCAAAAGTCAGGCCATTTTTTTATATTTTTTTGAATAACTGTTGGTTAATTTTTTATAATTAATAAATTTCTAGTTTTTATGGTCTATAACTTCACCTTTCATGCTTCCAGGGTGCTTTGGACAGTACCTTGGTAAAATTATTCATAAAAAAGATTGTAGTTTGTACAAATTATCATATTTTTTTTTGGTGTAGCTTAAATCTTATATTGTAGAATCTACTGGTGACAGGACAGTTGAAGTCCCAAGTTCCCG
>Dhingra_Pear_16_GATCAG_L001_R1_001_paired_trimmed_paired_merged_contig_20431 uridine nucleosidase 1-like	GO:0005829	GO:0045437	GO:0047622	GO:0047724	GO:0072585	GO:0006152	GO:0006218
TAATGGCATTTCAATCACCGGAGTTGGAAATCCTGGGCTTCACAACAGTATTTGGTAACGTCGCCACAGAAGATGCCACTCGCAATGCCTTGCTTCTGGTACGTGCTCATATCTTTTGATTTCCATCTTCTTGTAATGAATTCCGGTCTGTCTATCAATTCCATTTTTTTATTTTCTTTTGAGTGTGTTCATGATCAATTACTATTCTTAATCTGCAAAAGGATAGTGTGAGATCGCAGGGCATC
>Dhingra_Pear_16_GATCAG_L001_R1_001_paired_trimmed_paired_merged_contig_43595 uridine nucleosidase 1 [Populus euphratica]	GO:0005829	GO:0047622	GO:0047724	GO:0072585	GO:0006152	GO:0006218
CTGCCGCTTCTGGATCTCCATAAATCTGCAAGCCAGACATTGGTTTCTTCATGTACACATTATTGAGACAAAACTGACAAGTAAATGTGAATAGTTCTCAACAGTTAATGGCAGTTATGCAAGTATATGAGGAAGAATAAGCTAAGAGCCTAAGAGGGATGAAAACCAATCCCCACAATTTTTTTCAGGAAAAAGTTACTTCTAAATAAAGCATGAAATAATTTGGTGAAGTGTTATTTTTACTTGTTGCATGCACGGTGGCACTTACATTTGCTTCAGCAGCAGGATTTACATTTCCCAAAGCAAAGAAGGAACCGCCAAGTACGACCACCCTTTTCACCTTTTTCGCGAATGAAGAAT
>Dhingra_Pear_16_GATCAG_L001_R1_001_paired_trimmed_paired_merged_contig_11306 uridine nucleosidase 1 [Jatropha curcas]	GO:0005829	GO:0047622	GO:0047724	GO:0072585	GO:0006152	GO:0006218
ATATAATCAGAACATAGTACTAATTGGTAAACCGTCAAACTTATAAATCTTCCCTCGAACTTCTCTGCGAAACATCACCTAACCACTAGAGATGGTGCAGGCAGGTTGTTTAAAGAAACTGATTGCAGGGATGGATGGACCTCCAAGCAATTAAAGATGTCGAAATGAGACGGAAAATCAAATGCAAACACTTCTGCGTAATCGTATAGCAACAGAATCGAATGTTTTGCACAGAAATTCGAAAGGAATGTTTTATTCCTCGTCAATAACTTCCTTAAAGGTCTAACTGAACAGCATACAGAAAACATATTACAGTTTCAAATAAACACAAGGTTTCGTGGTAGGATTGCTCGCTCTTCGCGCCTGCGCTTGGTCATCTCTGAGAAGGCAGCACCCGGCCTTCCATTTCGAGCTTTCACGATTTCATCAACTGATTTCTTACATAATCAAGGACTGCATCCACATTCACTGTCCAAGCAACTTCAACAGGGGAATAGCCTGTCCATGGATTGCTTGTGTTCCATTTTTTTAGTCCTTGATCCATCAGTGTATGCCCGGTGCAGATACCCTGAGTTTCAACCCTCACAACGCCCTTCTTGTACGTAAAGAGATCAGGACGGACTAGTGCTACGAAACTGACAGGGTCATGAAGGAAAATCCCATAAACACCATCAGATTTCACATGCCAGTCTCTGTAGAATTTGCAAGTGTCGCATATGAGCTGAGTATGCTTTCCTTTAGATTGCCGCAGTTGAAGGAGGTCATCATCTGTAAATTTCACTTGGGTCGTAATGTTTATTCCAACAACGGTAATGTTAGCCCCAGACGTAAACACAACATCTGCTGCTTCTGGATCTCCATAAATATTTGCTTCCGCAGCAGGATTTACATTTCCCAGAGCGAAGAAGGAACCACCAAGTACGACCAACCTCTTCACCTTTTTCGCGAATGAAGAATCCCTTTTGACTGCCAATGCTAAGTTTGTCAAGGGACCTAGGGCCAGTATAGAAACTTCACCAGGATATTCAGAGACCATATCAACTAAAAATTCAGCAGCATTCTTCTCAATTTTCTTTGTTTTTGGAGGAGGTAGATGCAAGTTCCCCAACCCATCAGAACCATGTATAAAGTCGGCAACACATGGCCTTCCACCCTTTAGAGGCTCATGACTTCCCTCCGCCACAGGTAAACCTGGATGCCCTGCAATCTCACACAGAAGCAAGGCATTGCGAGTGGCATCTTCTGTGGCGACGTTACCAAATACTGTTGTGAAGCCCAGGATTTCCAACTCCGGTGATTGAAATGCCATTAAGATGGCCATGGTATCATCGATTCCAGGGTCGGTATCAATGATGAGCTTCTCGCGCTTCAGATGATTAGCCAAAACGCCGTCGCCTTCGACATCGACCACAAGTATATAACCGGAATTGGAGCTTCGCCGGACTGGAAGGGACGACGAGAGCGATGCTGCCTCGAGAGGCCTCTCGGCGAATTTATAAGTTGGTTTTGTTAGGTGCCGGATGAAGGTGAGGAGACTTGTTCGTTGGGTGACCAATCAGGGATCGCCAGGTGGTATATTTCAAGTGGATCTGATTCTTGTCCAGTCAATACGTTTGGCGAAGAGAAATGGTAAGAGACC
>Dhingra_Pear_16_GATCAG_L001_R1_001_paired_trimmed_paired_merged_contig_18842 uridine nucleosidase 1 [Jatropha curcas]	GO:0005829	GO:0047622	GO:0047724	GO:0072585	GO:0006152	GO:0006218
GGGAAAGGCCATGAAGGAAGGTATTGTCAATGGAAACTAGGGGCAGCAGCAATTATCCTTCTCACTAATATGTAGTGCGCTTTCATGATTTCATCAACAGATTTCGTATGTAATCCAGGACTGCATCCACATTCACCGTCCAAGCAACTTCAACAGGGGAATAACCTGTCCATGGATTGCCTGTATTCCACTTTTTCAGTCCTTGATCCATCAGTGTATGCCCGACGCAGATACCCTGAGTCTCAACCCTCACAACGCCCTTCTTGTACGTGAAGAGATCAGGACGGACTAGTGCTACAAAACTGACAGGGTCATGAAGGAAAATCCCATAAACACCATCAGATTTCACATGCCAGTCTCTGTAGAATTTGCACGAGTCACATATGAATTGAGTATGCTTTCCTTTAGATTGCCGCAGTTGAAGGAGGTCATCATCTGTAAATTTCACTTGGGTTGTAATATTTATTCCAACAACAGTAATGTTAGCCCCAGACGTAAACACAACATCTGCCGCTTCTGGATCTCCATAAATATTTGCTTCAGCAGCAGGATTTACATTTCCCAAAGCAAAGAAGGAACCGCCAAGTACGACCACCCTTTTCACCTTTTTCGCGAATGAAGAATCCCTTTTGATTGCCAATGCTAAGTTTGTCAAGGGACCCAGGGCCAGTATGGATACTTCACCAGGATACTCAGAGATCATATCAACTAAAAACTCAGCAGCTTTCTTCTCAATTTTCTTTGTTTTTGGAGGAGGTAGATGCAAGTTCCCCATCCCATCAGAACCATGTACAAAGTCTGCCACACGTGGGCTTCCACCCTTTAGAGGCTCAGGACTTCCCTCTGCCACTGGCAAACCTGGATGCCCTGCGATCTCACACAGAAGCAAGGCATTGCGAGTGGCGTCTTCCGTGGTGACATTACCAAATATTGTTGTGAAGCCTAAGATTTCTAACTCCGGTGATTGAAATGCCATTAAGATGGCCATGGTATCATCAATTCCAGGGTCGGTATCAATAATGAGCTTCTCGCGCTTCAGATGATTAGCCCGAACGCAGTCTCTTTCGCCATCGACCGCCACGCCGTTAGAATTCGTCATCGCGCTCTCCATGAACAAACGCCTTCTCCGATCTCTCTCAGAACGATAAGAACAATCCCAGAGGAAACGACTGCGACTACGTATTTATATAATGTGTATGTATATGCGCGAGATATACTATATTATAGTATGCATACACATATACATACACACACATATATATATAATAATCGGAATTGGGGTTTCGTCGGATTGGGAGGGACGACGAGAGCGATGGTGCCTCAAGAGGCATCTCGGCGAATTTATATAGGTTTTAGGTGCCGGAAGATGAGGAGGAGACGTGTGCGTTTGGGATCAATCATGATCGACAGGTGGCACGTTTCAAGTGGATCTCGATCTTGTCCAGTCACTTTGTAACTTTGTTTGCTGAAAATCCCCAGATCAAGGGAATAT
>Dhingra_Pear_16_GATCAG_L001_R1_001_paired_trimmed_paired_merged_contig_47763 uridine kinase isoform X2	GO:0005829	GO:0009507	GO:0003939	GO:0004849	GO:0005524	GO:0016787	GO:0006206	GO:0006222	GO:0016310	GO:0043097	GO:0055114
TGGCAACATCTGGGGGCTTCCCTGCTATGTAGAAGATAAAGAAAGCAGTTAAACCATGTCATGTTTTTACATGTCCCATTTCGCAAGTAGGTGGTTCAAAAACTAAGAATCATGTACCCGTTAAGATATGTCTGTTTCGAACTCGTTCCATAGCTTTGTCAATATCAACTTCAAGAAACCTTAAAAGGGAAAAGCAACAAACAATAGCATTCAATGACACCTTTGAATAAGTGGAATTTCGGTTTTCAAAAGAACAAGTGATTAAATACAGTGTCGCAAATTAATTGTGATGTGCTGCTTAGTGTTAGAGCCCTTACAAGTATAATTTCTAAATAACTATTCCATCATCAACGTCGTATGCTTTTTGTATTCCATGATCAAAGTCCAATGCTCAACAAAATTTATAAGCATACATCAGAAAAAGGGCTGTGCCAAATTTATATATCGTGATCCAACGATCAAAGTTTTAATCTATGAAATAAGGAAGACTTAATCGGTCCTCCTGACATGCCTTATTGAACAGATTAAGGCTGCAGCATAACATAGCCACACAAGCCCAGTGAAGTTCTTCACCATTGACATTTTCTGAATATTGGTCTCCGCCACACATCCACAATTATACTGGATGCATAGCAGAACCAGACCACCTGACCTCTTTAACATACAGTTTTGCACAAAATATATCCTTTGATAAATAAGGCTTACCATTTCTCGTCAAACATAGATGATACTTCTTTCCAAATCCCATCATCCAACAATAAATAATTTCCTTCTACTATGACCACTTTATGC
>Dhingra_Pear_16_GATCAG_L001_R1_001_paired_trimmed_paired_merged_contig_53762 uridine kinase isoform X2
GACATGGGATTGTTATTTTCCCTCTCCTTCGCGAGCTAGGAGAATAGCGAAGCCTTTATTTGCTCAACCTGGAGCCCTCTCTGCCAAGCATAACCCTGTCAAGGTTTGATGGTACTTTCTTTTCTGGGGAGGATTATTAAGCACTCATTTGGTAACTGTTTCGTTTTTAGTTTTCGCTTTCTTGCTAGAGAAAAAGGTTATCAAACCGGCCCTTCTGTAAACAAAAAAACGTTTGAGATTTTCTATTTTTTTTTATACACACTTTATAGGTTGTATGTTGTCTAAAGAGAGAAGCTACTG
>Dhingra_Pear_16_GATCAG_L001_R1_001_paired_trimmed_paired_merged_contig_97728 uridine kinase isoform X2
TGTTGTCTAAAGAGAGAAGCTACTGTGGTAGAGGGAAGGTATGCCGTCTTCAATGTTGGAAGCTATAACTCACATCTGCTTATATGGCTATTGCATTTGATGGTTAAACAAGCAAAGCTTTCCTGGTTTTTTTGTATGTATATACACTTTACTTTTGATGAAAGAGAGAAGCTACTGTGGTAGAGGGAAGGTCTATGCATGAAGTATATGATGCTTTGGCCGCACGTCTTGTTCCTACAGCTGCAG
>Dhingra_Pear_16_GATCAG_L001_R1_001_paired_trimmed_paired_merged_contig_53761 uridine kinase isoform X1
GCTCACACGTATACTTCCTCACCAGGTTTCTCATTCTTTCCTCTCTCATGATATGATTTATTATTTTCTCGTGGGTTCATACAATTTTATTTTTTTGCAATTTGATAAATACACGGAAATACCCACCACTTTGATTTGTAAGTTTCTAACTCATTATTTTGTTTTTGATCATTTTTTTTCAATACAAAGTTGAGTAATTTGATGTTGAATTCGAAACTTGCCCCTCCAAATTATATTATGTTGTCAGCAAAATCATATTCGCTTTAGAAGAAGCAGAATTCGGTTGAGTTTGTGGTGTAATCAGCGGATTAAAAGTGGAGCTAGCAAGCTAGTTAATGACATGTTTAATTACTTGGAATGCGTATTGAATTATTCCGATTTCTGAATTCTCGTGTGGGAGGGTTGCCAAGTAACGCTATATGCTCATATGTCATGCGTGTAGAATTTATCCTCATGAATTTTGGTAGCAGATTTCTCTGTCTTCCCTCGAGAGCTCACACGTATACTTCCTCACCAGAGCTGTTACAGCTTGAAAAAGCAAAATTTCGGACATGGGATTGTTATTTTCCCTCTCCTTCGCGAGCTAGGAGAATAGCGAAGCCTTTATTTGCTCAACCTGGAGCCCTCTCTGCCAAGCATAACCCTGTCAAGGTTGTATGTTGTCTAAAGAGAGAAGCTACTG
>Dhingra_Pear_16_GATCAG_L001_R1_001_paired_trimmed_paired_merged_contig_17967 uridine kinase chloroplastic	GO:0005829	GO:0009507	GO:0004849	GO:0005524	GO:0016757	GO:0006206	GO:0016310	GO:0044206	GO:0044211
GGTGAATGCTTCTGATGTAATAATCCTGGAAGGAATTCTGGTTTTCCATGACCAACGTGTCCGCAATCTAATGAACATTAAGATTTTTGTCGATACAGATGCTGATGTGAGGCTTGCTCGTAGAATAAGACGAGACACAGTTGAGAGGGGCAGAGACATTAACTCTGTTCTTGAAATGTATGCTAAGTTCGTCAAACCTGCTTTTGATGATTTTATTCACCCATCAAAGAAGTATGCTGATGTGATCATTCCCCGTGGGGGTGATAATCATGTTGCCATTGATTTGATTGTGCAACATATTCGCACAAAGCTTGGTCAACATGATCTCTGCAAAATATATCCTAATGTGTACGTTATTCAGTCAACATTTCAGATTAGAGGTATGCATACACTGATTCGAGACCGAGAAATATCGAAGCATGATTTTGTGTTTTATTCAGATCGGCTAATACGTCTGGTTGTGGAGCACGGCCTTGGCCATTTGCCATTCACAGAGAAGCAAGTAGTAACTCCAACAGCATCAGTATATACCGGGGTGGATTTCTGCAAGAAACTGTGTGGGGTTTCAATTGTTCGAAGTGGTGAGAGCATGGAAAATGCATTACGTGCATGCTGCAAAGGAATAAAGATTGGAAAGATTCTGATTCACCGTGATGGAGACAATGGAAAGCAGCTTATTTACGAGAAACTTCCAACGGATATTTCAGAACGTCATGTCCTGCTTCTAGATCCAGTCCTTGCTACAGGTAACTCTGCTAACCAGGCAATTGAACTACTCATACAGAAAGGAGTTCCTGAAGCCCATATTATTTTCTTAAACCTTATTTCTGCCCCTGAAGGAATCCATTGTGTTTCCAAACGGTTTCCATCCTTGAAGATTGTGACTTCGGAGATTGATGTTGCGCTGAATGAAGAGTTCCGTGTCATACCAGGA
>Dhingra_Pear_16_GATCAG_L001_R1_001_paired_trimmed_paired_merged_contig_31405 uridine kinase chloroplastic	GO:0005829	GO:0009507	GO:0004849	GO:0005524	GO:0006206	GO:0016310	GO:0044206	GO:0044211
TTGGAAGTTTCTCGTAGATAAGCTGCTTTCCATTGTCTCCAACACGGTGAATCAGAATCTTTCCAATCTTTATTCCTTTGCAGCATGCACGTAATGCATTTTCCATGCTCTCACCACTTCGAACGATTGAAACCCCACACAGTTTCTTGCAGAAATCCACCCCAGTATATACTGATCCTGTTGGAGTTATTATTTGCTTCTCTGTGAATGGCAAATGGCCAAGGCCGTGCTCCACAACCAGACGTATTAGCCGATCTGAATAAAATACAAAATCATGTTTCGATATTTCTCGGTCTCGAATCAGTGTATGCATACCTCTTATCTGAAATGTGGACTGAATAACGTACACATTAGGATATATTTTGCAGAGGTCATGCTGACCAAGCTTTGTGCGAATATGTTGCACAATCAAATCAATGGCAACATGATTCTCACCTCCCAGGGGAATGATCACATCAGCATACTTCTTTGATGGGTGAATAAAATCATCAAAAGCAGGTTTGACGAACTTGGCATACATTTCAAGAACAGAGTTAATGTCCCTGCCCCTCTCAACCGTGTCTCGTCTTATTCTACGAGCAAGCCTCACATCAGCATCAGTATGGACAAAAATCTTCATGTTCATTAGATTGCGGACATGTTGGTCATGGAACACCAGAATTCCTTCCAAGATTATTACATCAGAAGCATTCGTTCACTTGAACTTCGTCGATGTATCTTAAAAGCATAAATCGGAACTTGGACAGATTGCCCTCATTTTAGTTTAAACGCAGCCCTCGGCGTCAAAAGCGTCAGAACGAAATTATACTCATGCACGACGACACGATGATCGTGAAGCTGTTGGTCCGTTGGATGATCATATCACAGAGCGTCGTCTCACCCGAAGCCGTATCTGCCGAAACGCCAATGACTAAGGGTTGGTGGTGTGGGGGTTGGGAGATTGGAAGAGGCGGAAGCACTCTCTCTCTCTCTCTCTCTCTCTCTCAAATATTGTTCAAATCAAATGAGTCAATATAGATTCCAGCTAGCTTTCCTTTGGAACTG
>Dhingra_Pear_16_GATCAG_L001_R1_001_paired_trimmed_paired_merged_contig_40927 uridine kinase 5	GO:0004849	GO:0005524	GO:0016597	GO:0016779	GO:0006094	GO:0007010	GO:0010498	GO:0016310	GO:0044206	GO:0044211
CATAAACTTTGAATAGAGAAATATTATGTACAAAGCTTAAAACCCTAAAACTGACTTTCTCTGAACATTACACAAACCAGACGATCCTTCCTTGCTTTCATGATCCAACCCAAGGTTGGATCACAGTAACAAATGAAGGCTAAACGCAGAAGCTGAAAAGGGGAGATATATACAAGCACTTCACACTTCTATGGCTTTTCCTTCAATAGTGGCTGCTTTTGTTTTCCTAAACTCAAGTGAATAATTAAACCACTAAAACGGTCTAATTTGGTGAAGTTTTCGACTAAGACGGGTTCTTATGTACAAGATCTGACCGATGTCTCAAGGATACGATCTGATCAGCTTGAAGTTGACGAAAGATCTGGACTTGAAGAGACCGCCAAAGAGGAACCTTGTTGGAGATTCCTCAGAACCAGTTTTTGCGTCTTCAGTGTTGCCTTTTACTTTGAGTATAGTCTGCCCGATTGCTTGCCGGATGGACTCTATGGTCTTGGAGTCAACCGGATAGCCTGATGCATCGCGAACATAAAATGTATTCACGGCTTTGCCTGCTTTCGTTGCAACTTCTGCTCTTGTTACGGTGAGGCTGTTCTCTCGAAAGATCCGAGTGACATCAGATAGCAGCCCTACTCTGTCAGTAGTGCAGAGTTCTAGCTTCAAGTCCTCAGATACTCTTCTCTCAATAGCCGCTTCGAGGCATTGTATCACTCTTTGTCTCTCTGCATCTGATTTCACAGGGGATCCATCTACATGTTTGATATAGTATTCCTGATAAGCTTCCGGACCCTCAGCATCAATACTAGCATGAAAAACCACATATTGCATGTCTGTCAAAGTGCAAACCGTGTCGAAGAGAAGCTTTGGCCTGTCTTTGCTCCGAATAGTGACCACCGAGTAGTCTTTGTCATGCAAATTAACAACACTCACATCCGGTCTTTGCTTGTCATCCAAGACATCATCATCAACTCGTTCGTAATCCCTATCTGCAAACATCATTTGGTGAAGCCTCCTATCAGTGTGCGTAACAGCGTGAGAGACAACAGTCCTTGCTCCTCTGGTTTTGTTGCTGCCCTTTAGCACATTGCATAATAATTCCTTAATCCTAGCCAACCTCTGAGAGTCGGTAATTGCCAATCCCGTCTCCTCATCGGTGACGCGCATCACAGATGCAGCCCTTGTGTTGTGCGTCCAGACTTCCGCGCTCACTACATTGCACTTGAGATTGGTTAGGACAGCGCTCACTTCGGAGAGTAATCCCGGTCTGTCGCTTCCAGTGAGCTCAATTACAGTACTGTCCATTGATTGTTTCACACCAACAGATCTCATCGAAGATGCAAAGCGTGCCTCCGGACCAAGAGACTTATGAATATACTCCAAAACCTCCTCATCTGCAACCTTGTTTCCATCTTGATCAGTGACATTAAAAACATCCATGAACCAGCCACCATCCGAAGATATGTAAGCTTTCGTGACGATAAGGTCGAGATCAGTAAGTACTTGTACAACTTCCAGAAGTATTCCATGTTTGTTTGCACTATCCACCCTTATCACCGTTGCATTCTTGCAGGCTTCGTTATCGATTACAACCCTTGGTGGGTTCATTCTCCGGATGAGTTTCTCGTACTCATCATCCATGTCATGTGAAAAGCTCATGTTAACTTGCATGTCGATTTGCTGAGGATTGGTGATCTCCTGATCTCCTGATCTCCAACACCAAAAAGCTTGTTCCTGTCTTCTAGGTTGTCTCAAGACAGAGTAAGAACAAGGGCTAGAGAGAGAGGGGGGAGGAGAGAGGGAGGAGAAGTGGAGGTTATATGTGTGTGTATATATACAGAAAGAAGATCTTAGAATCTTAGGATTTCCTGTTCTTGACCTCTCTCACTAAGGAAACAAATAAACTATAATAATTCAGAAATTTAAAAACCAACCCATTAAAACACTCCCCGGAACCAGACACCCCCGACACAATACTCCAAAAACCTGCAGCTCCAAAAAGTACCACTCAACACACTCACACAGCTTTCCCTCCTCTTTCTCTCTCTCTACCTCTCTGTAATCTCTCTCTCTCTCTCTCTCTCTAATCTCTGTATTTCTCCCTAATCACCCAACAGAAAATCTCACCACCTTCACTCTCGTTGCGTTCCCATGCCCTTCACTCATACGCTTCCATTCGCTTCCATGAATTCATCTGCAGGTGTGGATCCATTGACCAATGCCCTCAAAACCAACCTGTCCCTCAATCCATCGTCTAATGGCAACGCCTCCAATGCCAAACCCTCAGCCAAGCAACCGTTTTTCATCGGTGTTGCCGGTGGGACTGCATCCGGAAAAACTACCGTCTGCAACATGATCATCTCCCAGCTGCGCGATCAGCGTGTTGTTCTTGTAAATCAAGATTCGTTTTATCATTCCTTGGATGCTGAGAAGCTGAAAAGGGTTCATGAGTACAATTTTGATCATCCCGAGGCATTCGACACAGAGCTTTTGCTTTCTTGCATGGAGCACTTAAAGCGCGGACAGGCAGTCAGCATCCCGAATTATGATTTTAAGACTCATCAAGCTATAGAACCAGCTCGGAAGGTTAACCCCCCAGACATCATCATTTTAGAAGGAATACTTGTTCTCCATGACCCTCGCGTCCGCGATCTCATGAACATGAAAATATTCGTCGACACAGATTCTGATGTACGCCTTTCTCGGAGAATTCAACGTGATACTGTTGAAAGAGGCAGAAATATCGAGAATGTGCTTGACCAGTATGCCAGATTCGTGAAGCCTAGTTTCGAAGAGTTCATACTTCCCTCGAAAAAATATGCAGACATCATCATTCCTCGAGGAGGAGATAACGATGTTGCAATTGACTTGATTGTACAACATATTCATACAAAGCTTGGCCAGCACGAACTGTGTAAAATATATCCAAACATCGTCGTTATACATTCAACGTTTCAGATACGGGGAATGCACACCCTAATTCGCGATGCCAAAACAACGAAGCATGACTTCGTCTTTTATGCAGACCGACTTATTCGCTTGGTTGTGGAGCATGGACTAGGTCAGCTTCCCTTCAAAGAAAAGCAGATCATTACCCCAACAGGAACTGTGTACAGTGGAGTTATTTTCTACAAACGCTTGTGCGGCGTTTCAGTCATTAGAAGTGGAGAAAGCATGGAGAACGCACTTAGAGCATGCTGCAAGGGTATTAAAATCGGAAAAATCCTCATCCATGGAAAGGGTAACGATGGCCGAGAGTTGATCTATGAGAAGCTACCAAAAGACATCGCAAGCCGGCATGTGTTATTTCTTGATCCTGTTCTGGCTTCAGGATACTCCGCCATCAAAGCGATATCTCTGCTGCTCAGTAAGGGCGTACCTGAAACGAACATCATCTTCCTTAACCTCATAGCAGCGCCAGATGGAATACATGCCATCTGCAAGAAATTTCCGAAGCTAAAACTCGTCACATCGGAGATCGATGAATCTCTGAACGATGACTTACGCGTGATCCCGGGAATGGGAGAGTTCGGAGACCGTTACTTCGGCACAGATAACGAAGGAGAAGGTACCGTTTCAAGTTCAAGGACACCCAAATAAAAGTTCCTTTGGCGATGGAGGAGCTGAGGGCATTGCTTGCTCAACTTCGTTCCATTGTCTAATAATTTTGCGACCGCTTAGTTTTTGATCAACAAATTGTATAGTCAATGAGCATGGACATATCCACAAGCCTACAACATTGGCTTTTGTGGCTGAAACGTTTATTTTTCTCC
>Dhingra_Pear_16_GATCAG_L001_R1_001_paired_trimmed_paired_merged_contig_22288 uridine kinase 3 isoform X1 [Malus domestica]	GO:0004849	GO:0005524	GO:0016310	GO:0044206	GO:0044211
GGAAAGCAAGAATGCCTTCCAAGATTATGACATCTGAAGGATTTACCCGTCTAGCTGGAAACACACTATGCTTGTAACTTTTGAAATCATAGTTTGGAATATCTACTGCTTGCCCATGCTTCAACTTGTCCATAGAAGATAATAGTTTCTCAGTGTCAAAAGCATCAGGATGGTCAAAGTTGTATTCATGTACACGATTAAGTTCCTCCTCAGTCAGATTATGATAAAAGGAATCCTGGTTAACAAGAACAACACGCTGATCATGAAGCTGCTGTATAATCATATCACAAACAGTAGTCTTACCAGAAGCTGCCCCACCAGCAACACCAATAACGAAGGGCTGTTTATGCATGTTTTCATGTGCTGATGTTATCGGTAGCTCCACCTTCTGTATTT
>Dhingra_Pear_16_GATCAG_L001_R1_001_paired_trimmed_paired_merged_contig_46394 uridine kinase 3 isoform X1 [Malus domestica]	GO:0005829	GO:0004332	GO:0004849	GO:0005524	GO:0016757	GO:0006096	GO:0006206	GO:0044206	GO:0044211
AAGGTGTGCACATGGTCTGCAAACGCTTCCCCAGAATAAAGATTGTGACATCTGAGATTGAAACTGGTCTGAACGAAGAGTTTCGTGTAGTACCTGGCATGGGTGAGTTTGGGGACCGATATTTTGGAACTGATGATGATGATCAACAAGTGGTAGCTCCTTCATCAGTGTAGTTCCAATGAAAACTGCTAGTTGGTCCAGCCCTTTGCTCAACTCGAGTTATTTTCCGCAATGATGCTGGGTTCTACATTTCAGGGTTGAAAAAATTTTGACTTCATGAAACCGAATTATCATCCTTCGAGTCTTTGGTAATTTTGTTTTCAAACTATTTGGCTTATAGGGAATTTCTTTCGCAAATGATACTCTTTATAAAGTGACGATGCCATCGAAAGG
>Dhingra_Pear_16_GATCAG_L001_R1_001_paired_trimmed_paired_merged_contig_20677 uridine kinase 3 isoform X1 [Beta vulgaris vulgaris]	GO:0004849	GO:0005524	GO:0016310	GO:0044206	GO:0044211
TTTTTTTAGCTAGTTTTGTTGCTTTCATTATGATCTCGTGCAATCGAATCCGCTTTTTCGATGCCATTGTGGTCCGGAATACGTTGGTTTCGTGATTATTGTTGTTTTGAAGATGATTGGTGCACGGAACAAAAAAGGAGTGTGTAGTCGGCACGATTGTGGTATTGTCTTATTGTATTCGTATTCTTGTTATTTGCTTTGAGGTTTGATCAGTAATTGTTAGCTTATTTTATAGCTTTTTAAAGTGTCAGCTACTATGTAGTTGTGATTATATGTGCGCAATATACGACGTTGATCCAATATTATTTGGTTTCATAAGTATCTTATTTGTTTGGTGGTTGTATCGTGTTAAAGTTTACAACTTTACTTGCATATTAGTATCATCGTCTTAAAATTTACTACTTTTCTTGCTTATTAATATCATCATTTATCAACTTTACTTAATATTGTAATCTAGAATGGATTGCGTAGTATAAACGGTTTAATTTGATACCTCGGGGAGCTATAAATTCACTTCAGAGTACTTCACCTATACAAGAAAAATAATAGATCCGCTCTTCCGAAATAACTAACCAGCTACCTGTACCTGAATTTAACACAAGCTTGGCTTAATCAATTCAAGTTTTAGTGCCAAAGTAGAGTTGAATGCTGCTTTCTATTTCATGACCTTATCAACCTTTTCTTCACCCCTTTCTATGCAGGTCTATGAACATGGGCTCGAATTCAGTTGTGGATATGATAGAGGCCTCCTCAGGGGTTCATTTTTCTGGATTTCACATGGATGGCTTAGAACAAAGACA
>Dhingra_Pear_16_GATCAG_L001_R1_001_paired_trimmed_paired_merged_contig_20720 uridine kinase 3 [Glycine max]	GO:0005829	GO:0004849	GO:0005524	GO:0016757	GO:0006206	GO:0016310	GO:0044206	GO:0044211
CTCACTGCCTGCTATGACAACTAGCCGTCCAACCCTTTCGACGGCATCATCACTTTATAAAGAGTATCATTTGCGAAGGAAATTCCCTATAAGCCAAATAGTTTGAAAACAAAATTACCAAAGACTCGAAGGATGATAATTCGGTTTCATGAAGTCAAAATTTTTTCAACCCTGAAATGTAGAACCCAGCATCATTGCGGAAAATAACTCGAGTTGATCAAAGGGCTGGACCAACTAGCAGTTTTCATTGGAACTACACTGATGAAGGAGCTACCACTTGTTGATCATCATCATCAGTTCCAAAATATCGGTCCCCAAACTCACCCATGCCAGGTACTACACGAAAATCTTCGTTCAGACCAGTTTCAATCTCGGATGTCACAATCTTTATTCTGGGGAAGCGTTTGCAGACCATGTGCACACCTTGAGGTGCAGATATTAGATTGAGAAATATAATGTTGGACT
>Dhingra_Pear_16_GATCAG_L001_R1_001_paired_trimmed_paired_merged_contig_13318 uridine kinase 3	GO:0005829	GO:0004332	GO:0004849	GO:0005524	GO:0016757	GO:0006096	GO:0006206	GO:0044206	GO:0044211
CAACGGTATCGTCACTTTATAGAAGAGCATCATCTGAGAAAGAAAAACCCTATATGCCAAATGGTTCGAAAGTAAAATTATCCAAGATTCAAAGGATGATAATTCGGTTTCATGAAGTCAAAACTTTTTCAACACTGAAATGTAGAACCCAGCACAGTACTAGGCAAGCCAAGTTGAACTGATTTCCATCATTGCCGAAAATAACTCGAGTTGATCAAAGGGTTGGACAAACTAGCAGTTTTTATTGGAACTACACTGATGGAGGACCTACCACTTGATCATCATCATCAGTTCCAAAATATCGGTCCCCAAACTCACCCATGCCAGGTACGACACGAAAATCTTCGTTCAGACCACTTTCAATCTCAGAGGTCACAATCTTTATTCTGGGGAAGCGTTTGCAGACCATGTGCACACCTTGAGGTGCAGATATGAGATTGAGAAATATAATGTTGGACTCTGGCACGCCCTTCTCTAAAATTAGAGAAATAGCTTGAGCAGCCGAGTTCCCTGTGCCTAGGATAGGATCCAACAGTAATACATGCCTCTCTGAAATGTCGTTGGGTAGTTTTTCATAAATTAGCTGCTGACCGTTGTCTCCTTCTCTGTGAATAAGAATCTTTCCAATCTTGATACCTTTACAACATGCTCGCAAAGCATTCTCCATACTCTCGCCACTCCTGATGATAGACACACCGCACAACCTCTTACAAAAATCCACACCGATATACACAGACCCAGTTGGAGTGATCACCTGCTTTTCGGTAAATGGTAGATGTCCCAGGCCATGTTCAACAACCAAACGAATCAACCGGTCTGAATAGAAAACAAAATCATGCTTTGTTGTCTGAGAATCACGTATGAGGGTATGCATACCCCGTATCTGAAAGGTAGAGTGTATGACATATAAATTGGGATAAATTTTACAAAGGTCATGTTGACCAAGCTTAGTACGAATATGTTGTACAATCAAATCAACAGCTATGTGATTATCTCCGCCGCGAGGAATAATGATATCAGCATACTTCTTCGTTGGAAGAATAAAGTCATCAAAAGCCGGCTTAACAAACTTCGAGTACTGATCAAGAACTTGACCAATATCCCTTCCCTTCTCAACTGTATCACGCCTTATCCTCCTAGCCAACCGAACATCAGCATCTGTATCAACAAAAATCTTCATATTCATCAACTCTCGTACACGAGGATCATGGAAAGCAAGAATGCCTTCCAAGATGATGACATCTGAAGGGTTTACCCGTCTAGCTGGAAACACGCTATTTTTGTAACTTTTGAAATCATAGTTTGGAATATCTACTGCTTGCCCATGCTTCAACTTGTCCATTGAAGACAACAGTTTCTCGGTGTCAAATGCATCAGGATGGTCAAAGTTGTATTCATGTACACGTTTAAGTTCCTCCTCAGTCAGATTATGATAAAAGGAATCCTGGTTAACAAGAACAACACGCTGATCATGAAGCTGTTGTATAATCATATCACAAACTGTAGTCTTACCAGAAGCTGCCCCACCAGCAACACCAATAACAAAGGGCTGTTTATGCATGTTTCCACGTGCTGATGTTGTTGGTTGCTCCACCTTCTGTCTTTGTTCTAAGCCATCCATGTGAAATCCAGAAAAATGAACCCCTGAGGAGGCCTCTATCATATCCACAACTGAATTCGAGCCCATGTTCATAGACCTGACGAACTCCCACGAGATTTCTAGAGAGAGAGAGAGAGATATTCCAACGAACGCAAGCAGTTTCAAAGAAATTCCAGAGAGAGAGAGAGAGAGAATGATCACATATCTTACAAGAACTATATACACAATACACACACACTAATGGACAGATATTTCCTTTATACAGGAAGTTACGGAAGAAGCATCAACTAGCAGAGAGGTAAAGGTGAGATTCTTCATTGCAAAACGTGAAATTAACCAATATAGTTCACCAACCAGGACATGGGAACCAAGCAGAACCCTTTGTTCTTTAAGTCCGTACAATCACTACTTTTTTCATCATGTGCCTGTTCTATCTCTGCAAAATGTTCTACAGTAGTCCCCTCATTACCCAAAGAATTCATATTCATATGATGATCGTCTATCTTTCTGGGATTTATATCAACTGGTCTCAAATCACCAATCTTGGGACTATTAACAGGAGAACTAGCAGTGTCCTCCAAATCATCACCAGAAATCTTTTTGGTTCTTGTTTTCTTGAAGCTTAATTTCCTGGGAAAATTATTGGGTGGTACCCCAATAGAGCCTGCATTGCTTTGATTGTTGTGGGAAGCTAATTTCCATGCAGCACCAGAAGCAGCATCAGAAACCAAAGAAGAGGTGTAGCCAAAACTTTGCGCTCCTCCTCCTTCTTGTTCTTCTTGTTCTTGTTCTTCTTTTCTTTTATTATTGTTGTTCGAGAAGTCTTCAAAGTAAGCAGTCCAACCACTCTCCTCCTCTGTGCATGAGTATGTGGTTTCTTTTGAAGGAATAGCTTTGATCAACGATGAATTGCAAGACTTCTCCATGACAGAGAGGGCAGCTGATAGGTTTATGCTGCCTGATGAGGGCCTTTTGATTCTAAAAAGAGAGATTTATATATAACTGAAAGAGATGATTAAAAGAATGAGGAAAAAGTAGAAACTATAATACAGAATCTTAGAGTGGGGCGGGGTTAGGTTGTT
>Dhingra_Pear_16_GATCAG_L001_R1_001_paired_trimmed_paired_merged_contig_21511 uridine kinase	GO:0005829	GO:0009507	GO:0004849	GO:0005524	GO:0006206	GO:0006222	GO:0016310	GO:0043097
GATCTCCAACACCATGGTCAAATGACGGTGCATAAACTGATCCCTCACGTCTCAGAGTCTTGAGAGACTCGAGTAGTTGCTCAGGGTTAAAGGTCCATGGAGCTCCCCTTCTTGCATGAGCTTCCTCGGGATTCTCCATTGCATCCAGCTGAGAACGATAAAGATGGAAACCATCCATGGGGAGAACTGCAGCCACTTCTGGAGGAGTAACTTGAGAATCCAATGCAGAAGCTTTCTGGGGCCATAACTTGTTTACACGCCGCACAACTTCAGACGCAGTAGTGCTTTTCCCAGATCC
>Dhingra_Pear_16_GATCAG_L001_R1_001_paired_trimmed_paired_merged_contig_47764 uridine kinase	GO:0005829	GO:0009507	GO:0004849	GO:0005524	GO:0006206	GO:0006222	GO:0016310	GO:0043097
TTTTTTTAAATTCAGGTAGCGATTGCACAAAATTGGAAAATTTTAGGCGAATTTTCATAAATCTTGTATTCATCAAATATACACAGTTACTTTTACTCATGGGATATGTTATTTGCGTTCCAAAAGTAACTTCTTACCCTCATAAGTGAAAGCAAATTTTGGAGTGCATAAATTACTTCCCAGTTCATATCTTCCAAGGAAAATGAAGATAGGCCTTCAATTTGCATACATGGGATGCAAAACAGATAGAACGAAAGCTTCGTTCAATGCAACCAGCAGGACGGGATCACCTTCACGCTTCAGTAGTCGATTGACTTGATTATCAAATCAGCATTCCTCCTTGATTTGTTTACTGTCACCGCATTAGGCCGGTCATTGTACTCAACCCGCCATTTGGCAACATCTGGGGGCTTCCCTGCCGTTAAGATATGTCTGTTTCGAACTCGTTCCATAGCTTTGTCAATATCAACTTCAAGAAACCATTTCTCGTCAAACATAGATGATACTTCTTTCCAAATCCCATCATCCAACAATAAATAATTTCCTTCTACTATGACCACTTTATGCTGAAGGGTCACAAAAATATCATCTTCTACTGGATCTCCAACACCATGGTCAAATGA
>Dhingra_Pear_16_GATCAG_L001_R1_001_paired_trimmed_paired_merged_contig_20928 uridine 5 -monophosphate synthase-like	GO:0005829	GO:0004588	GO:0004590	GO:0006207	GO:0044205
CTCGGGTAATTAGAAAATAATGTAAACATAACTGAAACAAGGGAGGCAGCCTAATACAAATATCTTAGCTGCTGTTGCTGCATTTAGCCAAATATGCATCCCAGCCTTGACGACGGTATTCATGAGCCACCTCCGCAGGGTTTGCGGCTTTTATAATTCCACGACCCACAATTATAATGTCACTTCCTCTATCGTAGATCACGGAGTTTGGAGTGTTGTATTGCTGGCCAAGAGCATCACCACCAGTTACCATTTTCACTCCAGGAGTTGCCT
>Dhingra_Pear_16_GATCAG_L001_R1_001_paired_trimmed_paired_merged_contig_2625 uridine 5 -monophosphate synthase-like	GO:0005829	GO:0004588	GO:0004590	GO:0006207	GO:0044205
AGGGGATGGTAAGTGGGAGGGCAGACAATCTTGGTCCCTCTCTCTCTCATAGGGTTTGCCACGCGATAGGGGCCTGTTGCTCCTTGCTGAAATGAGCTCAGCCGGTAACTTTGCAAAGGGAGATTACACAGCTGCCGCGGTGAAGATTGCGGAGGAGCATTCTGATTTTGTGATTGGCTTCATTTCAGTTAATCCAGCATCATGGCCAGGGGCACCCGTAAATCCAACTTTCATCCAGGCAACTCCTGGAGTGCAATTAGTGACCGGCGGTGATGCTCTTGGCCAGCAATATAACACTCCAAACTCCGTCATCTATGATAGAGGTAGTGACATCATAATTGTGGGCCGTGGAATCATAAAAGCCGCAAACCCTGCTGAGGTCGCTCGTGAATATCGTCGTCAAGGCTGGGATGCATACTTGGCTAAATGCAGCAACAGTAGCTAAGATATTTGTATTAGGCTGGCTCCCCTGTTTCACTCATGTTTACATTATTTCTAATTTGCCAAGAGTGAGTGAATTATGATTCACATGAAATGAATGTGTGGTTTTGTGAAACCAGAGGATATGAGGTTTAGGGTATTACTGTCTTTTTGGTAGTTTGAACGGGGAGCCATTACATTCAGAAGAAAATAAATAATATCGTTGTTATCTGAAATTACATCTATCAGTTGACACAGCATAGATGGCATAGGAAAACTAGTGCAACTATGTAGCAAACATTTATGATTCTAAGTATTTCGAACCTACCTGTCGAGCTTTCCACTTTCTCAAAAGCTCAT
>Dhingra_Pear_16_GATCAG_L001_R1_001_paired_trimmed_paired_merged_contig_37782 uridine 5 -monophosphate synthase-like	GO:0005829	GO:0004588	GO:0004590	GO:0006207	GO:0044205
GGCTAAAAAAAGTAGGAGGGGATGGAAGAGAATGGTAAGTGGGAGGGTAGACAATCTTGGTGAGAGAGAGAGAGAGAGAGAGAGAGAGAGAGAGTACAAAAGCAGTAAACAGTTAGGAAAAAACGAATCATCTGAGCAAAATTAATGCAGAGATATCCATCAATTCAAAATTGCATAAACCTTCAACTTTAGTCCGTCAACTATCCCGGGACCAGAGATTATATGACAGTTGACAATATCAGCCCAGTCGAGTATATGGAAAATACCCCCTTCATACTGCATTGTTACTGTGTTACCAATGTCTGCAAACTTGTTTAGAGCCAAAATCTGGAGTGAAATCGGGCAATATATCGACATGGGTTTTCAGTAAACATATCTCTGGCCCAACCTTCTCAGCAATGTCGAGCAACTCCTTGGCAGTCCCAACATCGGCAGCCACACACAGATTGCTCTGCTTCTGCACCATCACCTCGAAAAGCAGCTTCCCCGTGGGATTCTTCGACATCTTCGCTCTCTCCTCAAACGCCAAACCCCTAACCCTAACTTTCTCTACGTTTGTCGGCACAACCGGCGGCGCCGCCACCTTCTGATTCTCCTCCAAAAACTTCAAAACAATGCTCCGTCTCCTCCGCGACCTTCCCATTCTCCTTCAACACCCTCACCATCTCGCTCAGCCGAAACAGCGAGTGCAATCGAATCCCGTTCTCCTCCAAATTCTCCCTACCTCCTTGCTCCCGATCGATCAGAACGACGGCGTCTTGGACCTTCAGCCCTGCGGCGCGTAGGGGC
>Dhingra_Pear_16_GATCAG_L001_R1_001_paired_trimmed_paired_merged_contig_56889 uridine 5 -monophosphate synthase-like	GO:0005829	GO:0004588	GO:0004590	GO:0006207	GO:0044205
GGTGTAGGGCACACCGCAGATGAGGTCGTAGCGCGTGGAGGAGGGGACGGTGGCGATTAGGGTTTGGGAGATTTGGCTGAGGAGGGAGGGGTATGATACGATGAGGCGGAGGTCTATGTAGATTGGAGAGAAGATTCCAGATAGGAGTTTGAAGTTGCCAAACTTGACAGCGGCGATTTCGTGGAGTTTGAGGAAGAGGGACTCGGTGGACGGCAAAGACGCCGCGGCGGAGGACTGTGAAGAGAAAACGACTGTTAGTGGAGAGAATGAGTGGTGTGAGCGAGCGAGCACACACACTGGCTTT
>Dhingra_Pear_16_GATCAG_L001_R1_001_paired_trimmed_paired_merged_contig_95 uridine 5 -monophosphate synthase-like	GO:0005829	GO:0004588	GO:0004590	GO:0006207	GO:0044205
CTCGGGTAATTAGAAAATAATGTAAGCATAACTGAAACAAGGGAGGCAGCCTAATACAAATATCTTAGCTGCTGTTGCTGCATTTAGCCAAATATGCATCCCAGCCTTGACGACGGTATTCTTGAGCCACCTCCGCAGGGTTTGCGGCTTTTATAATTCCACGACCCACGATTATAATGTCACTACCTCTATCGTAGATCACGGAGTTTGGAGTGTTATATTGCTGGCCAAGAGCATCACCACCAGTAACCATTTTCACTCCAGGAGTTGCCT
>Dhingra_Pear_16_GATCAG_L001_R1_001_paired_trimmed_paired_merged_contig_96 uridine 5 -monophosphate synthase-like	GO:0005829	GO:0004588	GO:0004590	GO:0006207	GO:0044205
ACCATTTTCACTCCAGGAGTTGCCTGGATGAAAGCTGGATTTACTGGTGCCCCTGGCCATGATGCTGGGTTAACTGAAATGAAGCCAATCACAAAGTCAGAATGCTCCTCCGCTATCTTCACTGCGGCAGCTGTGTAATCTCCCTTTGCAAAGTTACCAGCTGAGCTCATTTCGGCAAGAAGCAACAGCCCCCTACCATGTGGCAAACCCTTCAACTTTAGTCCATCAACTATCCCGGGACCAGAGATTATATGACAGTTGACAATATCAGCCCAGTCCAGTATACGGAATATACCTCCTTCATACTGCATTGTTACTGTGTTACCAATGTCTGCGAACTTGCGATCTTCGAAAATTAGGAAATTATATTTATCTGCAATCGAGCGAAGTTTAGAGCCAAAATCCGGGGTGAAGTCAGGCAATATATCAACATGGGTTTTCAGTAAACAAATCTCCGGCCCAACCTTCTCAGCTATGTCGAGCAACTCCTTGGCAGTCCCAACATCGGCAGCCACACATAGATTGCTCTGCTTCTGCACCATCACCTCAAAAAGCCTCTTCCCCGTCGGATTCTTTGACACCTTCGCTCTCTCCTCCAGCGCCAATCCCCTAACCTTAACTTTCTCCACACTGTTTGGCACAACCGGCGGCGCCGCCACCTTCCGATTCTCTTCCAAAAACTTCAAAACAATCAACTCCGTCTCCTCCCCGACCTTCCCCTTCTCCTTCAACACCCTCACCATCTCGCTCAACCGAAACAACGAGTGCAATCGAATCCCATTCTCCTCCAAATTCTCCCTCCCGCCCTGTTCCCGGTCGATCAGTACAACGGCGTCTTCGACCTTCAGACCGGCGGCGCGTAGGGGCGCAGCCGTCTCCAAAACCGATCCGCCGCTCGTAACCAAGTCCTCGATTATGAGGCAGACTTGGTCTGGCTTGAAGACGCCTTCGATGGCCTTGGCGGTGCCGTAGTCCTTGACCTCCTTGCGGCGCATGAGCAT
>Dhingra_Pear_16_GATCAG_L001_R1_001_paired_trimmed_paired_merged_contig_31336 uridine 5 -monophosphate synthase	GO:0005829	GO:0004588	GO:0004590	GO:0006207	GO:0044205
TGACCTCCTTGCGGCGCATGAGCATAGGGAGGTCATTGGAGGTGCTGATGCAGGTGGCGATTGGGAGGGCGGTGTAGGGGACGCCGCAGATGAGGTCGTAACGCGTGGAGGAGGGGACAGTGGCGATTAGGGTTTGGGAAATTTGGCTGAGGAGGGCGGGGTAAGATACGATGAGGCGGAGGTCTATGTAGATTGGGGAGGAGATGCCGGATTTGAGTTTGAAGTTGCCGAACTTGACGGCGGAGATATCGTGGAGTTGGAGGATGAGGGACTCGGTGGACGGCAAAGATGCCATTTTTTATAAGACGGTGGCGGCGGATTGGGAATAGCAGAAGGAGAGTTAGTGGAGAGAGTGAGCAGCGAGCACACACAGTGGCTTTTACGTACGGAATAAATAGAGAAAATGCTGAAATGCGATTAAAGCAAAATGAAAAATGAAAAAGGTTTTACAAACTTTTTTTTTTTATTATTCAAAAACACTTAATTAATTTTTTTTTCTTCAAAAAAGAATCAACGGTTGATTTCAT
>Dhingra_Pear_16_GATCAG_L001_R1_001_paired_trimmed_paired_merged_contig_31337 uridine 5 -monophosphate synthase	GO:0005829	GO:0004588	GO:0004590	GO:0006207	GO:0044205
TGACCTCCTTGCGGCGCATGAGCATGGGGAGGTCATTGGAGGTGCTGATGCAGGTGGCGATTGGGAGGGCGGTGTAAGGGACGCCGCAGATGAGGTCGTAGCGCGTGGAGGAGGGGACGGTGGCGATTAGGGTTTGGGAAATTTGGCTGAGGAGGGTGGGGTAAGATACGATGAGGCGGAGGTCTATGTAGATTGGGGAGGAGATGCCGGATTTGAGTTTGAAGTTACCGAACTTGACGGCGGAGATATCGTGGAGTTGGAGGATGAGGGACTCGGTGGACGGCAAAGATGCCATTTTTTATAAGACGGTGGCGGCGGATTGGGAAGAGAAGAAGGAGAGTTAGTGGAGAGAGTGAGCAACGAGCACGCACAGTGGCTTTTACGTACGGAATA
>Dhingra_Pear_16_GATCAG_L001_R1_001_paired_trimmed_paired_merged_contig_42605 uridine 5 -monophosphate synthase	GO:0016757	GO:0016831	GO:0009116	GO:0009220
CTTCAGCCCTGCGGCGCGTAGGGGCGCAGCCGTCTCCAAAACCGATGCGCCGCTTGTAACAAGTCCTCGATTATGAGGCAGATTTGTTCGGGCTTGAAGACGACCTTCGATAGCCTTGGCGGTTCCGTAGTCGTTGACCTCCTTGAGGCGCATGAGCATAGGAAGGTCGTGGCACGTGCTGCACGTGGCGATGGGGGAGGGCGGTGGTGTAGGGCACACCGCAGATGAGG
>Dhingra_Pear_16_GATCAG_L001_R1_001_paired_trimmed_paired_merged_contig_56888 uridine 5 -monophosphate synthase	GO:0016740	GO:0016829	GO:0006221	GO:1901135
CTTCAGCCCTGCGGCGCGTAGGGGCACAGCCGTCTCCAAAACCGATGCGCCGCTTGTAACAAGTCCTCGATTATGAGGCAGACTTGTTCGGGCTTGAAGACGACCTTCGATAACCTTGGCGGTTCCGTAGTCGTTGACCTCCTTGAGGCGCATGAGCATAGGAAGGTCGTGGCACGTGCTGCACGTGGCGATGGGGGAGGGCGGCGGTGTAGGGCACACCGCAGATGAGG
>Dhingra_Pear_16_GATCAG_L001_R1_001_paired_trimmed_paired_merged_contig_8275 uricase (Nod-35)	GO:0005777	GO:0004846	GO:0006144	GO:0006635	GO:0019628
ACATGGTTTCAAATTAGGATCCGAGAAGCGTACAACAGAGGTAATTTTAAAGAAATCTGGTGCACTGAGGGTGACTTCTGGGATTGAAGGACTATCTCTGCTAAAGACAACAAAGTCAGGTTTTGAGGGGTTTATTAGGGACAAATACACAGCTCTTCCTGACACACGAGAGAGGATTCTGGCTACAGAGATCACTGCATCATGGAAGTACCAATATGAATCCATTTTTAGCATCCCTCAAAAGACGCTGTACTTCACTGAAAGATACCTGAGTGTGAAAAAAGCTCTGGCTGACACTTTCTATGGTCCTCCAAAGGAAGGAGTATACAGCCCATCTGTCCAAAGCACTCTTTATCACATGGCAAAGACTGTTCTCAATGGGTTTCCCGACATAGAAGCAGTACAACTGAAAATGCCAAAT
>Dhingra_Pear_16_GATCAG_L001_R1_001_paired_trimmed_paired_merged_contig_8276 uricase (Nod-35)	GO:0005777	GO:0004846	GO:0006144	GO:0006635	GO:0019628
AGGAATTTGCAGTTCGACTTGCTAAGCACTTCACATCTCTTTACCAGCAGGTCACTACTGCCATAGTAAGGATTGTGGAGAAGCCATGGGAGCGTGCATATGTAGACGGTCAACCACATGAACATGGTTTCAAATTAGGATCTGAGAAGCATACAACAGAGGTAATTTTTGAGAAATCTGGTGCACTTTGGCTGACTTCTGGTATTGAAGGACTATCTCTGCTAAAGACAACACAGTCAGGTTTTGAGGGGTTTATTAGGGACAAATACACAGCTCTTCCTGACACACGAGAGAGGATACTGGCTACAGAAATCACTGCATCATGGAAGTACCAATATGAATCTATTTTTAGCATCCCTCAAAAGTCGATGTACTTCAACGAAAGATACCTGAGTGTGAAAAAAGCTCTGGCTGACACTTTCTATGGTCCTCCAAAGGAAGGAGTGTATAGCCCGTCCGTCCAAAGCACTCTGTTTCACATGGCAAAGACTGTTCTCAAGGGGTTTCCTGACATAGCAGCAGTACAACTGAAAATGCCAA
>Dhingra_Pear_16_GATCAG_L001_R1_001_paired_trimmed_paired_merged_contig_13246 uric acid degradation bifunctional TTL isoform X2	GO:0044444	GO:0003824	GO:0007154	GO:0009605	GO:0034641	GO:0044238	GO:0044249	GO:0046483	GO:0050794	GO:0051716	GO:1901360	GO:1901564	GO:1901576
CTTGGATCAAAAATAAAATATGAAAGATTGTATAGGCAAGGCCTTGACCCAGGGCTGAGCCCAGGGATGTGAATTTCACACTGGGAAAGCACACTCCTTTTACTACAAGGTGGCAAGTGAGAAAGATTTCTTCCCATCCTACAAGGAAACTGCCATTCACATTATCTTTGTTCATATTATCACCACTAACACATGGAGATCGATATTACTTTCCGATATATTTAATACATAGTTCAATCTCAAGTAAAATTATAGACAATTTATTCATCAACTGAACTACACACACGTCTAGCTTCCACGGTATGTTGTGAATGAGAAAGGCGACAGCAGCAGAGGAACATGAAAATGTTCCAATTTCTGTGACTCTCTGATCTCAAACACGATAGAAACATAAGGGAAGAACCCGCTTGGGCAGTACTTACCTGTGTTAAAGTCATTATCTGTAGTCGAAGACCCTTGAAATACCCAACCACCTGCATTTGACTCGCCAAACACCGGACGAGGTTGAACACCCTTCCACATTTCTAAACACACTTCAATTCCAGCACCTGGAGATCCTCGAGAAACATCCAAGACATGGGTTGTGATGGGTGGACGGGTTCGAGTTGGAGCTTGAGAAGTTTTTACTGATGAAGCTTCAGAAGCAGT
>Dhingra_Pear_16_GATCAG_L001_R1_001_paired_trimmed_paired_merged_contig_13247 uric acid degradation bifunctional TTL isoform X2	GO:0005777	GO:0005829	GO:0031234	GO:0033971	GO:0051997	GO:0001560	GO:0006144	GO:0006499	GO:0009627	GO:0009742	GO:0019428	GO:0031347	GO:0051289
TCTGCTCAGTGGAGTAAGGGAGAGCAGGCAACTGCTGTAGCAACTGCCACTAGTTCTAGCTTGCAGGAACTGGCTGAATGGAATGCTAAATACCGGCAGAAGTTTGGTTTTGTATTTCTTATTTGTGCATCTGGAAAGAGTTCTGATGGGATACTTGCTGAGTTGAAGAAACGATATCCAAACAGGCCAATAGTTGAGTTCGAGATTGCAGCTCAAGAGCAGATGAAAATAACAGAGCTACGCCTTGCGAAGCTCTTTTCAGCAAAAGAAAATGTTACTTCCACAGGCAACAAGAATCCCACAATTGTTGCAAAGAAAGCGGAAGATCGTGTGAGCATTATTGGAGGGCATTTAACTGCAACTGCTTCTGAAGCTTCATCAGTAA
>Dhingra_Pear_16_GATCAG_L001_R1_001_paired_trimmed_paired_merged_contig_23149 ureidoglycolate hydrolase-like
TAATTCGTTAGTATACGTGTATATGTGAGACAGAATTAGCACTAGTTTGAGTTGATATTCCAATCTGATTCTACAGTTGATATATAAACAATGAGGTCTGTCTGCAGAGTTTTTGCATCTCTCTCTAACGCGTGCCCGCGCACACAGAGAAACAACCACATTGTTAGAACTGCTGAACAAACACTAGAATTTAGAAGAAAGTATACCCCAATATGTAAAAGCTTACAAGCTATCAACTCCGACGGTTCACTGCAATGACAACTTTGCTAGGGTCAATGCTAATACCTTGACCCCGTTAGATATATCCTGAAT
>Dhingra_Pear_16_GATCAG_L001_R1_001_paired_trimmed_paired_merged_contig_91345 ureidoglycolate hydrolase-like
TTGCTTCCTAATGCATGTTTTCTTACATGCCCTTTGATAAATAAATAAATAACAAGGTTTTTGGCATCTCTCTCTCTCTCTCTCTCTCTCTCTCTCTCTCAAATGAGCACGAGCACACAGAAACTACGACACTGTTAGAAAAGTATACCCAAAAATGTAAAGTTTACAGGCCAACAACTCCGATGGCTCACTGCAATGACAGCTTCGCAAGGGTCAACGCTAATACCTTCACCCCGTTAGATATATCCTGAATGG
>Dhingra_Pear_16_GATCAG_L001_R1_001_paired_trimmed_paired_merged_contig_10500 ureidoglycolate hydrolase	GO:0016813	GO:0000394	GO:0009086
TGACCCCGTTAGATATATCCTGAATGGATGCATATTCTTCAGGCTTATGGCTGTAACCTTTGTAACATGGAATGAATATCATACCCATCGGAGAAACCCTGGCCATGAACAATGAATCGTGGTAAGCTCGGCTAATCATGAACTTGTGCGTTAAGTTTAGCTCTTTCGACGAAGCTTCCATTGCCTCAATTATTGATTTATCAGAGAGTGCTGGCGGATCCTGATTTATGATTTTGAACTCTGATAGACTGACCCCACGTTTACTTGCTATAGCAATTGCAGATCGATGAATTTTCTCAATTACAATGTTTCTTCGCTCTTCATCAATATCTCTTGTGTCAATTTCCAGATGCGATTTACTTGGGATGCTGTTAATGGCTCCAGGATGTAGCTCCAGAATACCAACTGTACCGACAGTATCAACAGACCCAGATTCCAATACATGTTTCTCAACAGCTAGTGCTAATTCTGCAGCTGCTAGTCCAGCATCATTTCTATTTGGCATTAGGACAGCACCGGCATGGCCTCCATTGCCTTCAAACTCCACTTTTATACTTGCTGGGGCTGCAATGGCAGTTACAATACCGATTGATATACCTTCCTCCTCCAAAATGGGGCCTTGCTCAATATGCAATTCCACAAAACCAGAGTAGCTTTCTTTTTTTAAGAACACACTCGATAAATCATCTTCATGTTTAGTGTAGCCAGCAGATCCTGCAGCATCTAAGAAGGATACATTTTGACCATCAACTGTTGTCTTCAGAGCATTAGCCAGGGCCTCAATCCCTGCCATTAAGCGGCTTCCTAGACAGCTGATTCCAAAACGCGTAGGCTCTTCTGAGGTGAACAAGATAACTTCCAGTGATCTTTTGGGTTTGAAGCCAGACCTTTTCAGTACATTGATGGCTTCTATAGCACCTAGAACACCCACAACACCATCATACTTTCCGGAGTATGGAATGGCATCAATGTGAGAACCTGTCGCAACTGCAGAAAGATCTGGATTATAGCCTTCCCACCGACCAAATATGTTACCAACAGCATCCTCTCTAACAGATAGACCAGAAAGTCGCATCAAGTTTTTGATGAACCTACGCGCCAATACATCCTTCTCAGTATACAAGACCCTGGTAACTGATGGGGCAGGTGTATCCGAATAAGTCGAAAGTTCATCGATCTGTTTCTGCAAACTTTGAGTGTCCACTGAGAGTAAAGAAACAGTGTGAGACTGAGAGGTAGAGTGTGATTCGTGAAATGGGTAGCCAGAGAAATCCTCCATTGTTTTGATTGTTGGGTCTTCATTTTCGTGAGCTGAGATTGCAGTGAAGGAGCAGAGGAGGAGGAGGAGCAGAAGAATTGCAGAGCGAGGGATATTCAGAGACATGATTTTTCTGGGTTTTTTTACTTTTCTTCAGAATTATAAATTCAGATGGGGTTTTATCGGATGCGTATATAATCATACCATTCCATATAAAACAATGTTATCCACCATGACCATGGGTGCTTATCTGACACTGGTTTTGTTTATCGTTTTGTGGTACTCTTTTGG
>Dhingra_Pear_16_GATCAG_L001_R1_001_paired_trimmed_paired_merged_contig_94663 ureidoglycolate hydrolase	GO:0016813	GO:0000394	GO:0009086
AGTTATCTTGTTCACCTCTGAAGAGCCTACGCGCTTTGGAATCAGCTGCCTGGGAAGCTGCTTAATGGCTGGGATTGAGGAGCTGGCTAATGCTCTGAAGACAACAGTTGATGGTCAAAATATATCCTTCTTAGATGCTGCAGGATCCGCAGGCTACACTAAACACGAAGATGAGTGTGTTCTTGAAAAAAGGATGCTACTCTGGTTTTGTGGAATTGCACATTGAGCAAGGCCCCATTTTGGAGGAAGAAGGTGTATCAATTGGCATTGTAACTGCGATCGCAGCCCCAGCAAGT
>Dhingra_Pear_16_GATCAG_L001_R1_001_paired_trimmed_paired_merged_contig_29021 ureidoglycine aminohydrolase [Arabidopsis thaliana]	GO:0003700	GO:0071522	GO:0000023	GO:0000256	GO:0006145	GO:0006355	GO:0010136	GO:0019252	GO:0043085
CTCACGGAGGAACACTGAACAAACGGAACTCAGATATATCCAGATCTCTCTCGCTTCCTCGCAGTCACACAGACTCACAATGAATCACGCTTTGCTCATCTTTTTCATCACTCTAAGGTTGCTCAAAATGGCAGTGGCTGATGAGGGTTTTTGCCCTTCTACTTCAATGGTCGACTCGGGTTCGGACTTGAAGCATTTGTATTGGAAGGTCACCAATCCCACACTCTCTCCTTCCCATCTTCAAGACTTGC
>Dhingra_Pear_16_GATCAG_L001_R1_001_paired_trimmed_paired_merged_contig_86570 ureide permease 1-like [Cucumis melo]
CCTCACTTGGAATTAATGAAGCATTTGAAGGCCTGTCATAACAAAAAAATTTATAAGCCGCAAGATTGAAATCACCGTGTTCTAACATTTGATTTCGAATCAAGGGAGAAATATGGCAAACCACGAAAAGAACACTCACTTCCGGAATTAAGGAAGCAAGCATTTGAAGGCTTTTCTACATCTACGTGATCAGTTGGCATGCTTTCAAGTTTTGCTTTGTTATCTGCTGCATTGGATGAGTGAACAGCGGAGCCAAG
>Dhingra_Pear_16_GATCAG_L001_R1_001_paired_trimmed_paired_merged_contig_32004 urease-like [Malus domestica]	GO:0009039	GO:0016151	GO:0043419
AAGATATATATCAAAAATGTCAACGAATCAACGTTTATTGAGAAATATGCACATACAAAACCTCGGGACACTAAATAGACATCGAGCTGTATAATAAAACACGGGTTAGCTCTCTCCCGCTGTATTTTTTATTAAAAGTTTATAACTGGTTTTATTTGTACATACTTCCGGTGTTTATTTGAGCTCGTTAAGACTTGGAATCATCAGAGATAGTGGAACTGTGGTGGCTGGACTGCAGGTAAGAACCACGCCGTCTGCTGTTACCTTGTATGTTTCCGGATCAACCTCTATATTTGGTAGGGCGTCATTGAGCTTCATGTCGAGTTTGCAGAGTTTCCTAACGTTGCGCACGGCTTCCACTCTCTTGTCAAGGCGGTACGAGTCTTTAACGCAGTTATCTACAGCTGCCTGGCTGACAAAAGCAATGGAATGAGCACTACCAGCCTTGCCAAATGCACCAAACATAGGCCTTGAAATAACCGGTTCAGGCGTGGGGATGCTTGCATTTGGATCACCCATATTAGCCCATGCAATTGCCCCACCTTTGATCACCATTTCTGGTTTTGCGCCAAAGAATGATGGCTTCCATAGAACAAGATCAGCCAGCTTCCCCACCTCAATAGAACCAACATACTGAGAAAATCCATTAACTATTGCTGGATTTATAGTGTACTTTGCGATGTATCGTTTGATCCGGAAGTTGTCATTGTCAGATCCACTAGGTTCTATCGACCCTCTTTGTGATTTCATCTTGTCAGCTGTTTGCCAAGTTCTGATTATCACCTCTCCGATGCGACCCATAGCCTGTGAATCAGAAGCTACAATGCTAATTGCCCCCATATCGTGCAAAATATCTTCTGCAGCAATTGTTTCAGCCCTTATTCTTGATTCAGCAAAAGCTACATCTTCTGGAATGTCCTTGTCAAGGTGATGGCAAACCATCAGCATATCAAGATGCTCATCTATAGTATTTGAGGTGAAAGGCCGCGTGGGATTCGTTGATGATGGCAGGACATTTTTCACACCGCAGACTTTGATTATATCTGGAGCATGGCCCCCACCTGCACCTTCACTGTGGTAAGTATGGATAGTTCTTCCTTTAAATGCAGCAATTGTATGCTCTACAAATCCAGATTCATTCAAGGTGTCTGTATGGATGTTAACCTGGATGTCATATTGATCTCCAACAGCCAAACAATTGTCGATTGCAGCAGGAGTGCTTCCCCAGTCCTCATGCAGCTTCAGTCCCATTGCCCCAGCCTTTAGAATATCATGCATCCCTTCGGGTTTGGCAGTGTTCCCCTTCCCAGTAAATCCAAAATTTAGAGGCAGGTCGTCAGTTGCTTGCAGCATTAACTTCATGTGTAATGGGGCTGGTGTACAAGTTGTTGCACGAGTCCCAGTAGCAGGTCCTGTTCCACCTCCCACTAAGGTTGTGATACCACTCGATATTGCTTCATATGCTAATTGAGGGCATATGAAGTGCACGTGACAGTCTATTGCTCCTGCAGTCACAATCATACCTTCCCCCGCAATGACCTCTGTGTTAACCCCAATGGTCATATTTACACCATTCATAACATCTGGATTGCCTGACTTTCCAAGGGCAAAAATGTCACCATCTTTGATACCAATATCTGCCTTATATATCCCGCTATAATCAATGATCACAGCATTAGTTATAACCGTATCCAATGAATTAGCTGGGTGGTTCCCAGATGACTGGCCCATTCCTTCTCTTATAACTTTACCACCTCCAAATACGGATTCATCCCCATAAACAGTAAAATCCTTTTCAATTTCAGCAAACAAGTTGGTATCACCAAGCCGAACTTTATCACCAGTAGTAGGTCCATACAAGTTTGCATATGCCTCATGAGAAATTACAGTGGTGAAAGCTGGATCGCTTCTTGCAACACCTTCACTAGCTTTTGGTTCTTCCTCATGTCCAAATTCTTTTGCTTGTATGGCTTCCATGACTTCCTTTAGTTTGCCATCATCTACTGAACCATCCCCAATGCAATTTCCCCCTCTGATTACTCTATTACCTCCAATACTTACAAGTGCGACATGTTTGCATTCCCCCGGCTCAAATCTCTTGGCTGTTCCAGCTGGTATATTCAAGCGCATGCCATATGATTTCATTCGATCAAAAACCAGGCTGGGGTTGACCTCAATGAAGTGATAATGACTGCCAACCTGAACCGGTCTGTCTCCTTGGTTAACAACTCTGAGGAGTATTGCTTTCCTTCCATGATTAAGCACAATACTACCACCTCCATAGATAATTTCACCCGGAATTTTACCATCTTCCATTTCAGGAAACTTGTCTAGTGAGGGAACAGGAAGAAAAGAATCCTTCAAAGCTAGTTCCAGATTTCCGTTCTCCCTAGAAATTGGATCGTGAATGGTGATTAACTTGGTCCCATCACGAAAAGTCCCTTCAACCTGCACCATATCCAAAAGATAGTGAACACCAGGAAGAACTTGTTTCCTTCCCAGCAGCTGTCTCCCAATGTCCATCAATTCCGCCACAGATTTATCCCCATTTCGAACGAACTCCAAAATCTGTGTGGCTATGAGAGCTGCAGCTTCTGGGTGATTCAGCCTCAACCCTCGAGCAAGACGCTTCTGCGCCAAAAACCCAGCATTGTTTAGGCTTAGTTTCTCAGCTTCTCTCGGAACCACCTTCATTTTTTCCACTCCTTGCTCTGTAAGTCAATGC
>Dhingra_Pear_16_GATCAG_L001_R1_001_paired_trimmed_paired_merged_contig_80051 urease-like [Malus domestica]
GCATCGAGATGCCCACCCACCCACTCTTCTCCTCCTCGATGAAACCACTATCGCAGAAGTCACCGAGACCATCACCACCGTCACGACCACCACGACTGAGCCGCCGTCACGATCGAAGACTGAAATGGATTCCCATGGCGGACGACGAGTTCGTCGGCGTCGCGTGTCTTAAGTTTCAATGGAACTGAAGCCGCACAAGGACTGGGGAAGCGCTCATGCTGCAATAGACAATTATTTGGCTGTTGGAGATCAATATGAC
>Dhingra_Pear_16_GATCAG_L001_R1_001_paired_trimmed_paired_merged_contig_48599 urease isoform X1 [Glycine max]	GO:0005737	GO:0009039	GO:0046872	GO:0006807
ACCGGTTCAGGTGTGGCGATGCTTGCATTTGGATCACCCATATTCGCCCATGCAACAGCACCACCTCTGATCACCAATTCTGGTTTTACGCCAAAGAACGATGGCTTCCATAGAACAAGATCAGCCAGCTTCCCCACCTCTTCGATGCGACCCATAGCCTGTGAATCAGACGATACAATGCTAATTGCTCCCATATTGTGCAAAATATCTTCTGCGGCAATTGTTTCAGCCCTTATTCTTGATTCAGCAAAAGCTACATCTTCTGGAATGTCCTTGTCAAGATGATGGCAAACCATCTATATGCATTTGAAATTTCAAAACAACATTCAGTCTAAAGACTCTAAATAACCTTAGTCCATGCTGTATCACTACTTCTGTTATCTTCTCAGACCAGCATATCAAGATGTTCATCTATAGTATTCGAGGTGAAAGGCCGCGTGGGATTCGTTGATGACGGCAGGACATTTTTCACGCCGCAGACTTTGATTATATCTGGAGCCTGGCCCCCACCTGCACCTTCACTGTAGTAAGTATGGATAGTTCTTCCTTTAAATGCAGCAATTGTATCCTCTACAAATCCAGACCCATTCAAGGTGTCTGGACGTCATATTGATCTCCAACAGCCAAACAATTGTCGATTGCAGCAGGAGTGCTTCCCCAGTCCTTTTGCAGCTTCAGTCCCATTGCCCCAGCCTTTACTATATCGTGTAGCCCTTCGTTTGGCAGTGTTCCGCTTCCCCGTAAAGCCAAAATTTAGAGGCAGGTTGTCAGTTGCTTGCAGCATTAACTTCATTTGTAATGGGGCTGGTGTACAAGTTGTTGCACGAGTCCCAGTAGCAGGTTCTGTTCCACCTCCCAATAAGGTTGTGATACCTGTCGATATTGCTTCGTATGCTAATTGAGGGCATATGAGGTGCACGTGACAGTCTATTGCTCCTGCAGTCACAATCATTCCTTCCCCCGCAATGACCTCAGTGTTAACCTATATTTACCCCAATGATCATATTTACGCCATTCATAACATCTGGATTGCCTGACTTTCCAAGGGCAAAAATGTTACCCTCTTTGATACCAATATCTGCCTTATATATCCCGCTATAATCAATGCATTAGTTATAACCGTATCCAATGAATCAGCTGGGTCATTCCCAGATGACTGACCTATTCCTTCTCTAACAACTTTACCACCTCCAAATACCGATTCATCCCCATAAACAGTAAAATCCTTTTCAATTTCAGCAAACAAGTTGGTATCACCAAGCCGAATTTTATCCCAAGTAAAAGGGCCGTACATGTTTGCATATGCCTCACGAGAAATTACAGTGGTGAAAGCTGGAACGCTTCCTGCAACACATTCACTTATTAATGAGATCCTTCTCAGTAAACTTTAGTGAATCAACCTCTTCTTTGGATTGGCAGGCCTTAAATTTCCCTTTCACCACTTCCAAGTTCCAACTAGGAATTTGCAGGATGATGGTAGTGTTCTCGACGG
>Dhingra_Pear_16_GATCAG_L001_R1_001_paired_trimmed_paired_merged_contig_117622 urease family [Populus trichocarpa]	GO:0009039	GO:0016151	GO:0043419
CTGGCCCCCACCTGCACCTTCACTGCCAAGATATAACACGGACAAAATATGAGAACTAAAAAAGAAAAACAAAAATAAGAAGAAAGGAAGAAACGAAAAGTAACAACATGCAGGAAGTTACGCCAAAGATACACATAATTATTGGAAGTATGTATACTTAGCAATATAATCATACTGACAAGTCATCAAGACTCGGAGAACAAACTATAGGTGTGAAAATGCAAAATATTCAAGTATGCAGGAATGGTTAGATAAATGTCAAGATGCCACCAAATGGCCACAATCTCAGACTGTAGTCAGTGTAATGCCTTAGCTACCGAAAAAAGTTCTGCCTCTTCTCTGTTTACAAAGTACAGTGGTCATGAACTTGTAGAAGGCTGATAAAAAATTGCCGACTTATCAAACAGACCGAGAATGTGATTTATACCTGTAGTAAGTATGGATAGTTCTTCCTTTAAATGCAGCAATTGTATCCTCTACAAATCCAGACCCATTCAAGGTGTCTGTATGGATGTTAACTATCAAGATCAGAATTGATATTTGAAGATGAAACTCGTAAGAAAATACCACCGGAAACAGCCTACAAGACCTAACATAAAAATAAAGAATATAGCACCTGGACGTCATATTGATCTCCAACA
>Dhingra_Pear_16_GATCAG_L001_R1_001_paired_trimmed_paired_merged_contig_3146 urease accessory G	GO:0016020	GO:0003924	GO:0016151	GO:0006807
TCATCTGATACAATGGCCGAAAATTAAAAGGGATGTGAGAAATAAAAATAGGGATGTGAAACCTTGTTTTATTTATCCGATTAGTCCGAAAATCACCCCTATTAGACAAAAACAGCTCAATAAAGTGACTGCCTTGAAGACATACAGCTCAACTGAGAGACATGGTAGCAAAGGCAACGAAGAGATGAAGGCAACGAAGGGTCAAACATCTACGTGCGATGAAAAGAGACCGAAAATTCAAGTGGCATTTGTTCGTCCAGGTTTAGATGCAGCGGGGAAAGACAAAAAAAGGACACAGAACTTCATCGAAGACGGATTCAGTGGCGCTTCTTCCCTGTTGCTACCTCCCAAGCCTGTAATATGTGGTTCACGATTTCTTCTACTCCTTTCCCGTGCTTCACCTGAGCAAAGACAAAAGGCCCTCCATCTCGCATTCGAAGTGCATCACGCTCCATCACTGCCAAATCAGCTCCAACTGCTGCTGCAAGATCAGTCTTGTTTATCACCAGAAGGTCAGCCTGAGTGATTCCAGGGCCACCTTTTCGTGGAATTTTATCACCAGCAGAGGCAGCTAAATTATCTCCGCCTGATTCACAAAGCAGTATGTCGGTCTTGTACAAGTTAGAAAGCTCCTCAAGAGGGCCAAGGTTAATACTGATGTCTTCACGAATTGCAGCATGTGGGCAGCCCCCAGTTTCCACAGCACGTATTCTTTCTTCGGGAAGTGCTCCATGCTTCACCAAGAACTCACCATCCTCTTTTGTGAATATATCATTTGTCACTGCAGCAAGACTGTACTTGTCACGCAAAAGTGTACACAGAGCGAGCATCAAAGCAGTTTTCCCAGTACCAACAGGTCCACCAATGCCAATGGTGAAAGCCCTTTCATTGAAATTCCTGGAGACGAGAGGTGGAGCTCTTCTGCTGAAGTAGCCAGGGGAGTATATGGGTTCGTGTGAGTGTGGCGCCAGCCCATCGTGGCTATGGTACACCTTCCCATCTGCGCCCACCCATGAATTCGTTGCAGCTGAACTCCCATGGCTATGATCATGATCATGATCATGGTGGTGATGATGGTCATGGTGATGATCATGGTGGTGGTCAGCCATCGATCACTACTGTCTGCAGAAGTTCTACTGTGTCCCTGTGGGTCAAGAGAGGAGGGAGGAGGACGGGGATTCTGGTTGGTTTGGGTGGGTACATACGGTTTGGGAAATTTTATTGAAACCCCAACAGGATTCGCGAGGATTTTAGAAAT
>Dhingra_Pear_16_GATCAG_L001_R1_001_paired_trimmed_paired_merged_contig_3147 urease accessory G	GO:0016020	GO:0003924	GO:0016151	GO:0006807
ATCCGATTAGTCCGAAAATCACCCCTGATAGACATGTGTAGCTCAATAAAGTGACTGCCTTGATCTTTTAAGACATACAACTCAACTGAGGTACATTGAAGCAAAGGAGCCTTCTTACTCCATTTATAACTGGGACTGGAACGATGGAAGCAACGAAGTGACAAACATCCACGTACGTGCAATAAAAGAGACAGAAAATTGAAGTCACATTTATTCATCGAGGCTTCAATGTAGAGGGGACCGACGAAACAAGGTACCAAACTTCATAGATGACGGATTCAGTGGCGCTTCTTCCCTGTTGCTACTTCCCAAGCCTGTAATATGTGGTTCACGATTTCCTCTACTCCTTTCCCGTGCTTCACCTGAGCAAAGACAAACGGCCCTCCATCTCGCATTCGCAGCGCATCACGCTCCATCACTGCTAAATCAGCTCCAACTGCTGGTGCAAGGTCAGTCTTGTTTATCACCAGGAGGTCAGCTTGAGTGATGCCGGGGCCACCTTTTCGTGGAATTTTATCACCACCAGATACATCGATTATGTAAATGATATAGTCAGCCAGCTCCCGGCTGAAGTTTGCGGCTAAATTATCTCCGCCAGATTCACAAAGCAGTATGTCGGTCTTGTACAAGTTTGAAAGCTCCTCAAGAGGGCCAAGGTTAATACTGATGTCTTCGCGAATTGCAGCATGTGGGCAACCCCCAGTTTCCACAGCACGTATTCTTTCTTCCGGAAGTGCTCCATTCTTCACCAAGAACTCACCATCCTCTTTTGTGAATATATCATTTGTCACAGCAGCAAGACTGTACTTGTCACGCAAAAGTTTACACAGAGCCAACATCAAAGCAGTTTTCCCAGTACCAACAGGTCCACCAATGCCAATGGTGAAAGCCCTTTCATTGAAATTCCTGGAGAGGAGAGGTGGAGCTCTTCTGCTGAAGTACCCGGGGGAGTATATGGGTTCGTGTGAGTGTGGTGCCAGCCCATCGTGGCTATGGTACACCTTCCCATCTGGACCCACAAATGAATTTGGTGCTGCTGAACTCCCATGGCTATGACCATGATCATGATCATGATGGTGGTGATCGTCATGGTCATGATGATCATGGTGGTGGTCAGCCATCGATCACTACTGTCTGCAGAAGTTCTACTGTGGGTCAAAAGGGCGAAGGGAGAATAATGGGGATATCTGGGTTGGTTTGGGT
>Dhingra_Pear_16_GATCAG_L001_R1_001_paired_trimmed_paired_merged_contig_33382 urease accessory F isoform X2 [Sesamum indicum]	GO:0016151	GO:0006661	GO:0006807
CATCAGTAATTTGGTAGTGTTAGGAAAACGTATGCATAGAAACATAATAAGTTCCATGATTCAGTGATTGTACACATATTGGAAATCAAAAGGAGAACAAACGAAGATTACTCCTCTTCCCTCACTCACTCTACACACACACAAAAGACAGGCAAACCGAATATTCTTGATCTCTCTATCAGAAAGAAAGCAGAAGAATCTTATGAATTTTTTCTATGCAATTGAAGAGTTGATCGTGGCGAGTCATGGAGACAAGCTGCGGCGCCATCAAGGCGAACAAGTTACAACTTGTATAACGGTGGTTAAGAAGTCAATGGTGGAGGGGAGTGCAAGTTGCTTGAAAGTGATCCAATAAGTGCTTTCATTCCAATTCCAATATAATGGAGCTAATTTGCACAAGTTAGCAAGTTTATGCTGACTGAAATTTGATGTCAACGATTTTTGGCAGTACTCTTGCATCTTGATTTAAAAAGTTCAAGCAGACCACCAGTTGATGCACTTATTTAGGCCTTCAAGAACAGAACAATCTAGAAAACAAGTAGCCATGACATCCCTGCACGATATCAAGCAAAGCAACAGTTTGGCATGCTTCCCCAACAGGACGGTCCTTCCATTGATTCAGTATAGCTTCGGCAACTGGACCAATCTGATGCTGCAGTACCGCCGCACCAAGGGGTCCTACCAAATTGAGCCTCGTTGCAGCAGAAATAACATCTCTCATTGTAATGAACATGTAAGCCCTTTGAGAAGTAGTGCTATCCAACCCAAGCAGTCCGCATATAACCCCAAACAGAGGAGCATGGTGAAAAGAAACAACACCAGCACTCAAACAAGCTTCCCTCATAGATTTAAGAGACGGTATTTCCGAATACACAGATGCAGCCACCCTCATCAGTGCCGACCCTTGTGCAATTGATGCCTTTCTACTCACTTCATTAGTCAGCATTGCATCCAAGATTTTGTCGAGTCTACGCCTGGTCTCCGAATCAGGTGATACTGTTGCAGAATACACAAAAGGAAGCAGTAAGCTTCCAGTGTTCTCCAACAGATGTATTATGAAAGTTTGGAGATCTTCAGAACCGGAGACTATGCGAGCTTGGATTGCAGCCTCAAGACCAAAAGAATGAGCAAAACCGCCAGTTGGGAGAATTGAATCGAGCAGTTGCCATTGGCTCCACTGTAAGGAGGAGTCCGATGAAGCACGCTTTTTGGTTTCTCTGTCTACGTCCATAGGATCTGTTGGGAGGTCAGAATCAAGCAGTGACCATTGATTCTGCTGTAAAAGAGAGCCTGATGAAGCACGTTTCTTGTTTTCTTTGTTTCCGTCTATCTGATTCTGATCCCCCATTTCGAAAAGATGAAACCACT
>Dhingra_Pear_16_GATCAG_L001_R1_001_paired_trimmed_paired_merged_contig_42907 urease accessory D-like isoform X2	GO:0016151	GO:0006807
GGTTCATCATCTTCCATAAATATGTGGTTGATGCTCTTGTAAAGATCGAAATCCCATTTTTCTCCACTTTCGTGACGCCCACTGGTAATCCAATCCACAATGACCAAACTTGAGTCGGAAACTACCCTAAAGACTTGTTTCTGAGAGTATCTTGCCGTGGAAAAACATGTCACAGGATCAGGAATGACCGCCAAAAGGGCATTGCTCCCAACTCTTGCCT
>Dhingra_Pear_16_GATCAG_L001_R1_001_paired_trimmed_paired_merged_contig_42908 urease accessory D-like isoform X2	GO:0016151	GO:0006807
TACCGCATCCAGAAACAAAGGTTCATCATCTTCCATAAATATGTGGTTGATGCTCTTGTAAAGATCGAAATCCCATTTTTCTCCACTTTCATGACGCCCACTGGTAATCCAATCCACAATGACCAAACTTGAGTCGGAAACTACCCTAAAGACTTGTTTCTGAGAGTATCTTGCCGTGGAAAAACATGTCACAGGATCAGGAATGACTGCCAAAAGGGCATTGCTCCCAACTC
>Dhingra_Pear_16_GATCAG_L001_R1_001_paired_trimmed_paired_merged_contig_45871 urease accessory D-like isoform X2
TTGAATCCCACAGACTTGTAAACCTATGCAACAACCAAAATCTATTTGAGAAATCCATATAATCCAGACAAAGTACATTTCCTTGAAGTCAATCTTCCACATACGAAAAAGGGAAGGACGATAGTGAATCCACGAGATGTTATTGGCACTCCACAATCGTTATCTTGCACTCCTCCTTAGATAAAAAAAAAGTAAGAACGACGCGCAAAATGACTATTCTGAAGTGCTAATAACAGTTCCCTAAAATCCGAGGAAGAGAATTCGTTTTTTAAGTAACCTTAGTGGAAGCTTGGGTTGTTAAGACAGTGGTGCAGCCATCTCCAATGTTAAACTCACATGAAATAGAAT
>Dhingra_Pear_16_GATCAG_L001_R1_001_paired_trimmed_paired_merged_contig_67561 urea-proton symporter DUR3-like	GO:0005886	GO:0016021	GO:0015204	GO:0015293	GO:0071918
AGATTGTAGCAGCCCAAGTCCACTGTACAAGTTTTCGCAAAGGAGAGCAACGAGTTCATCAAAGTTGCCTCTAAATACAGAATTTTCCCCGAAGAATTTGTGAAAGCTTGCATCTGATTCTAGTTAGGGACTGTACTGTACCTGGGAGACAATCACACTGGCAATGAGTCCTGTTTTAACACTTCTTCCTGCAGTGTTGAACCATTCAGATGTGTGCTTGGAACCAACATATCGCTTCTCCAGCCATA
>Dhingra_Pear_16_GATCAG_L001_R1_001_paired_trimmed_paired_merged_contig_93405 urea-proton symporter DUR3-like	GO:0016021	GO:0015204	GO:0071918
CTCCAGCTTTGTTTAGTATCACTGCTAGCAGCCCCATAAAACAACCAAAAGCAAGGATCACGCCCCTTGATACCTTGAGGATTTTCTTTCCATCTGCATTTGGATCTATATACGTGCGGTAGATATCATACGTGCATAATGAGGATACTGCTATAAGCTCTGACGAACCAGCAGAAGTCACTGCCATGAAAAGCATAGTAAGAAGAAGAACGGATCCTCCTTTTCCCATCAAAG
>Dhingra_Pear_16_GATCAG_L001_R1_001_paired_trimmed_paired_merged_contig_31628 urea-proton symporter DUR3	GO:0016021	GO:0015204	GO:0071918
CTGGTAGGTGGCTTTTAGCTGTGTCCTACACTCTGTTAAAGAAAGAGTGAGTAGCTGTTATCCTCGACCAGTTCCCGGTTGAGTTGGGCTGCCTTTCTTCTCGTTCTTTTTACGTGTAAAAAGAATCTACGTATAATAAGTTATACTTGAATCATCCTATCAAATGCAAATATGTTGAGAACACAGAGACATTATACAATTCTTTGAGTAGCGTTTGATTACACGTCAGGAAATGATATTTGTACACCCTTTTTCACCTCCTGCACAACCCTCTCTTTTCTGAGCCATTCGATTGAAACAAATCAAAGAAAATTAAGGGCCATGATTAAGAGGGGTGTGCAACCCAATTCTCAGTTTCTCATGGTTGTCCCGCAGCAGAAAGTGAGTGGCTTCCTTGCTCCAATGCTTCTTTCTTTTTAGCCTTCTCCTTCTCAAGCAAGTAAATCTTCTCCGATTCCGGTATGGCCAACATGATTGTGTGCAGCTTCAGATTCATTTCTTCAACCTTCTCCATGAGCCTGTCATTTGTAAACATTCCCAGAATTATGCTCTGGATCGTTTCCCAGCTTTCTATTACCGGTAAAGCGATGATTGCAACTGAACCGATTGTGCCCCATGCTATTGCAATGACCGCCCAGAATGTGAAGTACCCTATACTGAAATCACCTGCCGGAAGAGAGAGAAGAGGCCACAGTAAAACGATCACAACAGTAAAGCCAACACCCCATTTCACTATCCATGCCTTTGCTCTCAGTAATTTTTCTTCCTTGTACTCTTCTGCCGGAAGATCACTCGTTGCCTTCTCAACCACGGTGATCTTCTTAGTGGTACCCCAGTCGTAGTTTTGTGGTGACAAGAAGCTGCAGATAGCATGTATGGCTCCACCACTAAGTATAGAGACGAGGTTTCCTGCAAGCATTGGTGCATTTCGACCTGTTGTGTCCAGATTTATGCGACCATACTCAATTTTCGTGACCGATAGCCATGTGATGATCCCAAGAACACAGCCAACAGTTGCTCCTAGGATTGCACCAATCGCGTTTGCCTTTCTCCATAGAAGCATGAATGCGATGGGAATAACTGCTGAACCGATGAGCACTCCCATTGCCAGATACATCCAACCCAATGAAACTCCAGCTTTGTTTAGTATCACTGCCAGCAGCCCCATAAAACAACCAAAAGCAAGGATCACGCCCCTTGATACCTTGAGGATTTTCTTTCCATCTGCATTTGGATCTATGTATGTGCGGTAGATATCATACGTGCATAATGAGGATACTGCTATAAGCTCTGACGAACCAGCAGAAGTCACTGCCATGAAAAGCATAGTAAGAAGAAGAACAGATCCTCCTTTTCCCATCAAAGCTATAGCGGTGGCAGGAGGAACAAGCCCCCGACTTGCTTCACTTTCGGTTAGTGGTAGATCAAGGGCCAGTGCTCCCAGTCCCAATGATGTCGCCAAAGAAAATGGGACTGCAAACCAGACAAGCCCACCTAACAAGTAGCCCTTATGAGTTGACGAAGGCCGTGCAGCTATGGCGCTTACCCAGTATCCATTATCAACAAAAACAGTGCCAAAGTTTCCGACGATGTTGATAATCCCAAAGACTAGTCCTCCGGAGCTCAACATTGTTAGGTACGACCCTTTGTAATTCCCACTCGCAGGACCACAAGACTGGCCGTGATGAGAAACTGGCTCCTGACAAATTCTTGATTTACTCGCTACCTCTACAAGGCGGTTGTACACGATGCTTGGGCTACCAAGCTCACTGCTGGCTGTATACACAAGGTATACAAATATGACTAGTACCACATGAACTATAACAGAATGTATGTAGCTTGCCAAGAATGTCGCTTTTAGTCCTCCAGCTAATGTGTAGACGATTACTCCAAGAGGGATAAGGAAGCTAGCAGCATAAATGTTTACTCCTGTAAGTGCATTTACGACAGCAGAACCTCCGAGCAGCAGCATTGCAGTTACAATAATATTTGTCAAAAAGCAGAAACTGAGGAAGACAATGTGCGCCGCTGTGCCCCAGCGAGCTTTCACGATTTCACATACAGTGTGAGCATGAGGGGCCTTTCTCTTGATCTCTATGGCTATTATACCAAACAAGAGTACCTGAATAGTAGCGCCGCTAGCATACCAGAAAGGTCCACTTACTCCATACTCCCAAGCAACATTTGAACTTTGCAAGATTGTAGCAGCCCAAGTCCACTGGGAGACAATCACACTGGCAATGAGTCCTGTTTTAACACTTCTTCCTGCAGTGTTGAACCATTCAGATGTGTGCTTGGAACCAACATATCGCTTCTCCAGCCATACCAAGAAAGATGTGAAGACAGCAAAGAAGGCTCCAAAGCCAAGAATAACAGAATACCCCACGCCCTGATTAAGCACTGGTTTGCCTCCAAAGAAGCTGCTTTGCCTCACACAGCCACCTCCGTCTCCGGCCACGTGATAGTACTTGCTCGAAAACTCGAAAGGCGGACACTGAGACCAAGAGCTAGCCATGAAGATGATCAGAAGGCCGGTGGTGGCGTACCAGGGATGCAGGAAACTAGTCCTCCTCCCACTCCAGACTCCAGCTACTACTCAATCACTTGTTTGGTTGGCTGCCCGTTTATCCTTTGTTCGTCAAAGACAAAACCTACAGGCTAGAAACTAACAAACGTCGGATATGTAGAGAGGCTGAGATATTGCTTTCTTCTTGTCCTGAGTTCTAAGCAAGTGTGTGTGAAGTGCGAGTCAAACAAGGAAGCTGTCTGTCCGATGGCGTTATGGTTTTTCCCAATCACAATTCACAACTGTTCCAAGTATCTGTAT
>Dhingra_Pear_16_GATCAG_L001_R1_001_paired_trimmed_paired_merged_contig_107587 uracil-DNA glycosylase isoform X2	GO:0005634	GO:0005739	GO:0004844	GO:0006261	GO:0006284
ATATATTAACCAGACTTGAGGGGACATTGACACCCTCAGGAACAGAGAAAGAGAGACCCATGGCTTGACCCGGACCGTGATACGGGTCCTGACCCAGGATGACAGCCTTGACCCTGTCGAAAGAGGTGGAGTTGAGAGCGTTGAAGATCAAGTGAGTGGGCGGATATATGGGAACGCTGCCGCAGAGCTCACTCTCAACGAACTTGGAGAGGGTCTTGGCGTAGGGTTTCTCAAGCTCCGACGGCAACGCTTCCAGCCACGTCCCCTCCACCAACAGCTCCTCCAGTTTCACTCCTTCGCCTTTGGACTTGGAATGGGAGACTCTGTCGGAGCAGATGGAGAGGTTGCGTCTG
>Dhingra_Pear_16_GATCAG_L001_R1_001_paired_trimmed_paired_merged_contig_107588 uracil-DNA glycosylase isoform X2	GO:0005634	GO:0005739	GO:0004844	GO:0006261	GO:0006284
CAGACGCAACCTCTCCATCTGCTCCAACAGAGTCTCCCATTCCAAGTCCAAAGGCGAAGGAGTGAAACTGGAGGAGCTGTTGGTGGAGGGGACGTGGCTGGAAGCGTTGCCGTCGGAGCTTCAGAAACCCTACGCCAAGACCCTCTCAAAGTTCGTTGAGAGTGAGCTCTGCGGCAGCGTTCCCATATATCCGCCCACTCACTTGATCTTCAACGCCCTCAACTCCACCTCTTTCGACAGGGTCAAGGCTGTCATCCTGGGTCAGGACCCGTATCACGGTCCAGGTCAAGCCATGGGTCTCTCTTTCTCTGTTCCTGAGGGTGTCAAGGTCCCCTCAAGTCTGGTTAATATAT
>Dhingra_Pear_16_GATCAG_L001_R1_001_paired_trimmed_paired_merged_contig_111852 uracil-DNA glycosylase isoform X2	GO:0043231	GO:0016799	GO:0006281
GGAGCAGATGGAGAGGTTGCGTCTGGCTTTGGCGAGCAGCTTTTGGAATTCGATGCGTGACTTCTGCTGGGCGGTGAGGTCTGTGGAGGCGGCGGAGGAGGAGTCATTGTTGGTGGGGGACGAGAGAGAGTGGGTGGCACTGGCGGTGGAATCGGATTTGAAGCGTTTGGAGGAGGGGGCGGTGGCAGGTGGGAAGAGATCGAATAGGGTTTTGTTTTTCTTGGTAGCGGTCTTCGGTGTTGAACCCATTTTTCTCTCCTTTTCAGACGGAATGCCGCTAGCGCTCAGACGACGAGAGTGATATGCTTTGTGTATTGGCGCCAACGCTCGTATTGTGCTTTTTGAATTGGCGGGAAAATTACAGACGCCGGGGAAAATGATCGAGCTCATTCTTTTTCTCGTCAAATCTCAACCTTTCCCATTCCCATATCTCGTCCTAAACGAGGAAAGCAATAGATACTAAAAAATAGCTATTCAAACATCCATTTATCCTTCACACACACACCGTTATTAATTTTTTACTATTAATCATCTCCATTTAT
>Dhingra_Pear_16_GATCAG_L001_R1_001_paired_trimmed_paired_merged_contig_18131 uracil phosphoribosyltransferase	GO:0005829	GO:0009570	GO:0004845	GO:0004849	GO:0006222	GO:0006223	GO:0032502	GO:0043097
ACTTGAGCAATGACTTTATGTACCGTAGCTGCGGTCTCCAGCATCACCCAGTCCAGGGACTATAAACCCTTTTTCATTTACAGTAGGATCTATAATTCCAGTGTACACATGAAGCCCTGGAAACTTCTCGCTTAGCTTTTGAAGTGCAGGAGGCGCAGCTACAGCAGATATCACTTTGATTTGCTTGTTGTCAACCCCGCGTTCCTTTAAAAGATCCAAAGATGCTACTATTGTGCCACCTGTTGCTAGCATAGGATCAACCAAAAATACTCGAGAGCCTTCTGGAAATTTGTCCGGTAACTTGTTCAGATATACTGTTGGTAGAAGTGTTTCCTCATCTCTGCTTAACCCAAGATGGTACGTCTTTGTGGCAGGCAAGATTGACGATGCATGTTCTGCAAGTGCTAGACCAGCTCTCAAAATTGGAACAACCAAAATAGGCTCCCTTGGATCTATGAATTCAACTGATGCAACACCCATTGGTGACTGAATCTCTCCTGTGACCGTAGGCAGCCAATCTCTTGAAGCTTCATACATAAGAAGCCTCCCCAACTCAGCCATGGCATTTCGAAAAATTGGACAAGGGGTTTGCTCATTTCTCAAAACCGAAACCCAATGCTTGATCAACGGGTGCGGCGGCACGAAAACAAGCATTCTGTTCCCGGAAGCCGCTTTCTCCTCCGTGGCCATCTCAGACTTCACCGCAACGAGGCTGCGCCGCCGCGTACCTGAATACGAGATCTTTTTGGGATTCGAAGAAGAAGAAAAGGAGGGAGTGAGATTAAGTAGGAGAGGGGAGCTAGGGTTTTGGAGGCGACAAGTGGAACCAAAACGCGGCGTTTCGGAGGAAGGACACCGGAGAGAGAATTTAATACGGCACGCCATTGGGACCAGATAGATTGGTGCAGCAGACCGGGAGGGACTATAACCAACTCCAAACAGAACAAGGAAAGATGATGATTC
>Dhingra_Pear_16_GATCAG_L001_R1_001_paired_trimmed_paired_merged_contig_21854 uracil phosphoribosyltransferase	GO:0005829	GO:0009570	GO:0004845	GO:0004849	GO:0006222	GO:0006223	GO:0032502	GO:0043097
ACGGAAAAAAATCGTACCGAATTTTAATTTTCTTTAAAAACAATAACGTAAATTGTTTTATACAAAATCAATTCTGGTCACATTTTCTCAATACCAAATCTTGCAAATGAATCAACCGTATAAACCGTTGACGAAAAACAAATCTCAAAAACCATTGCTATCAATAAGCTCAACATTCCAAAATTGCACGAGTACAAACTAAAAACAGATCCCCGCACACTTGAGTATTGACTTTATGTACCGAAGCTGCGGTCTCCAGCATCACCCAGTCCAGGGATTATAAACCCTTTTTCATTTACGGTAGGATCAATAATTCCAGTGTATACATGAAGCCCTGGAAACTTCTCGCTCAGCTTTTGAAGTGCTGGGGGCGCAGCTACAGCAGATATCACTTTGATCTGCTTGTTGTCAAGCCCGCGTTCCTTTAAAAGATCCAAAGCAGCTACTATTGTGCCACCTGTTGCTAGCATAGGGTCAACCAAAAATACTCGAGAGCCTTCCGGAAAATTGTCAGGTAACTTGTTCAGATATACTGTTGGTAGAAGTGTCTCCTCATCCCTGCTTAACCCAAGATGGTACGTCTTTGTGGCTGGCAAGATTGACGATGCATGTTCTACAAGAGCTAGACCAGCTCTCAAAATTGGAACAACCGAAATAGGCTCCCTTGGATCTACAAATTCAACTGATGCGACACCCATTGGTGA
>Dhingra_Pear_16_GATCAG_L001_R1_001_paired_trimmed_paired_merged_contig_21897 uracil phosphoribosyltransferase	GO:0005829	GO:0009507	GO:0000166	GO:0004845	GO:0004849	GO:0006222	GO:0006223	GO:0043097
CCAAGATGGTACGTCTTTGTGGCAGGCAAGATTGACGATGCATGTTCTGCAAGTGCTAGACCAGCTCTCAAAATTGGAACAACCTGCAAAACTAAAACAATAAAAATCAAATAACACTCGCCTGCACTGCTCTGTACAGTGAGAGTACCGTGGTAAGACAACCAATGAAACAATCTTTAATAGCAAACCATAATCAACTATTATGAAAATCCAAAGAGAGCATATAGCCGATATATCCTGAACAAGTGAACGGGATGTTCAACCATCAATAGAAAATAGAGATATACAGCTATACAGGGAGCAACATATTTGCCTGAAAAAAATGCAAGAAATCAATACTAAAAACTAACCAAAATAGGCTCCCTTGGATCT
>Dhingra_Pear_16_GATCAG_L001_R1_001_paired_trimmed_paired_merged_contig_32372 uracil phosphoribosyltransferase	GO:0005829	GO:0009570	GO:0004845	GO:0004849	GO:0006222	GO:0006223	GO:0032502	GO:0043097
AAATGAACGTGCATATCCAGAAGCATGTTATTAAGTTGTTACCAAACTAACAACAGTGCATTACTCGGGAGTACATCGCCTTATACCTCCGATTGTTCGTCATACACCAAACTCAAACATTCTTTATCCCTCGTTATAAAATAAAAGGCAATGTCATGCCTCACAACACCCTCATTTGGGTGGATAAATCATACATTACTTTTCAGATAAATCCTACAATAATCGCAGTCACGCTTTCTGCCACTGCTGTATCATTTACTTTTCTGATTAAGTTTACCTTCAGATCAAGAAACCATTCCTCTTAATAAGCTCAACATCCAAAACTGCGGGAGTAAAAACTAAAAACCAGATGTCCACCGCACACTTGAGCAATGACTTTATGTACCGAAGCTGCGGTCTCCAGCATCACCCAGTCCAGGGACTATAAACCCTTTTTCATTTACAGTAGGATCTATAATTCCAGTGTACACATGAAGCCCTGGAAACTTCTCGCTCAGCTTTTGAAGTGCAGGAGGTGCAGCTACAGCAGATATCACTTTGATTTGCTTGTTGTCAACCCCGCGTTCCTTTAAAAGATCCAAAGATGCCACTATTGTGCCACCTGTTGCTAGCATAGGATCAACCAAAAATACTCGAGAGCCTG
>Dhingra_Pear_16_GATCAG_L001_R1_001_paired_trimmed_paired_merged_contig_44576 uracil phosphoribosyltransferase	GO:0005829	GO:0009570	GO:0004845	GO:0006223	GO:0032502
ACTTGAGCAATGACTTTATGTACCGAAGCTGCGGTCTCCAGCATCACCCAGTCCAGGGACTATAAACCCTTTTTCATTTACAGTAGGATCTATAATTCCAGTGTACACATGAAGCCCTGGAAACTTCTCGCTCAGCTTTTGAAGTGCAGGAGGCGCAGCTACAGCAGATATCACTTTGATTTGCTTGTTGTCAACCCCGCGTTCCTTTAAAAGATCCAAAGATGCCACTATTGTGCCACCTGTTGCTAGCATAGGGTCAACCAAAAATACTCGAGAGCCTT
>Dhingra_Pear_16_GATCAG_L001_R1_001_paired_trimmed_paired_merged_contig_40394 upstream activation factor subunit spp27-like isoform X3	GO:0003677
TTCTTCTTTTTCTTTACAGGTTCATCTTCCCCGCTAAGCGGCCATATATGCTTGGAGAGGACTTTATTCATTTGAAACATATTAATAGAATTAACACGGAAAAGGGAATGTAGTGATTCATCACATCTAATATTTCTCCTATTTTTTGGGTCCTGCAAATCCTTTTCCCGGATATAGGCCCAAATTCTCCTGACCACCTCTGTTCTTGCCATTTCAGGCTCCCCAACAAATTCTTGAAGTTGTGGAGACAAGCTACATATTTTATTGAAGCCACCTCTTTTGGCGACACCTTTATCCACCGTTTTTCTCCTTTTCCTTTTGCTTCCCTTCTCTTCCCCTTCCTCCTCCTCTTCTTCTTCGTCTTCTTCCTTAACGTGGTCGTTTTGTTCTGCGTTCTCTGAGGCTTCACCGACCTCCTCCTCTGCTTCTTCGTCTTGGGGTTCGGTCTGGGTCTCGAGGTAAATGTCAATTTGGTCCCGGATAAACTTTTTCCGGTCCGACAGATCAACTCCGAAATCGGCTTCGAGTTGCCGGCGAACGCTGCCGGCGGTGGCCGTGTCGAGGTCCGAAGTACCGAGGATTTCTCTGAGCCGGGTCAGGAGTTCCGAGTCCGATACCATTTTTCCTGGGCCCTTGAATTAACCGGTATTTCGGCAGGGATTGGAGTTTAGGGAGAGGAGAGAGAAAGGAAATGGCGTCTCATGCAAGTGATACCTGTGAAGAAGGAGAAATAAGGAGACGGGTAATGGTGGCGTGTGGACCGGTGAAGGGTATTTATGGGATTTGAAATTTTGTCTTTGCTTTGCTCGGTCTAAATTCTTCACACT
>Dhingra_Pear_16_GATCAG_L001_R1_001_paired_trimmed_paired_merged_contig_21978 upstream activation factor subunit spp27-like isoform X2	GO:0003677
AAAAAATGGGACATAAAGGAAATTCACAACATCGACAATTGGATACCAGTGTTTTGAGGTTTGACCTTTAGAGAGTTTAAAGCTAACAATGGCACAAATCAAGGGTCATACCTCACGCTTTTCACAAGCTCTAGTTGATTATGGTCCTCAGCCTAACTCGATATTCAGAACTTTCATTCACATCACAGTAGCCTTGCATTATACTCAGTCATCGAATATCTTGGTACTAATTATGCAATGACTCTGTGTACCAACCTCAACGATCATCAACTATGATTCATGAAAAAGTTGCAAGATAAACGCTTGATATATTAACCAACCATTTTCTAGCTGCAAGGTCTATGGTGTAATCACAAAAGCATTCTAAAATCATTTGCAGTGACAGGACATAAACAGCGAGCATACTTGAGCTGAGCCTGATGTCACATAATCTTTAATTTCTCAAGCAATCACTAGCAAGAAAATTAAGCCTTTTAATGTCTATGAACTCAAGGGAGCAAAATAAGCAACGTCTATGAAAAAGTTTTAAATTGTTATTTTAATTTATTCGGGCAGCGGTTCATTTCTCACGGCTTGGGATATTTCATATATAATATAAGAGGTCATATCCAGGTGACTAACAAAATTTAAATTATATGATGTTAAGATCTTGAAAGCATAGGTTTGAAAAGGAAATTGCTGTACCTGTAAATCATTTTTTATGTACTCCTACAGTCTCTTACAGAGAACCCGTGAAAACAAATTTTCCCAGGTGCTAAGGAATTTCACAAGAGCATTCAGAAGTGGCAGGGGAGAAAGAAGACCAAAACGAACTTTCTTCGGAAGTTTTTCGTTTTTCTTGGGGTGAACTAAATCTAAATATTAAAATGGTACTGAGACTATGTTATTAACAAGTTCATAACTTAGAGAACCTTGATTCATTTCTTAACATCTTATTTGGAGACATTATGACAGTACCAGCATGCAAGATGTGGAATGAATGCCTAAATGAACGATAATTTTGCAACCCAACAAAGTTCGATAAACTGAAGACCTGAATTTATTTGTCGGATCCTTCTTCTTCCTCCTCTTCAGACTGGTTTTCCTTTTGTGAAGCGTCATCTCGAGCTGCTTCTTCATTTAAGGGCAATATGTGCTTGCACAGAGCTTTATTCATTTGAAACATATTGATGCAATCAACATCAAAAAGGGCACGCAATGACTCATCACATATTATATCGCGTTTGTTCTTTGGATCTTGCAAATTGTTCTCCCGGATATAAATCCAAAGTTTCTTCACGACCTCTGTTCTGGCCAATGCTGACACTCCAGTGAACTTTTGAAGTTCTGGAGAAAGGCTGCATAATTTGGTAAA
>Dhingra_Pear_16_GATCAG_L001_R1_001_paired_trimmed_paired_merged_contig_97739 upstream activation factor subunit spp27-like isoform X2
CATGAAATACAGCAATGATCCCAATTGGAAGACTTTTTTGTGACAGATGTTGTAAAAGATTAAAAATCCCATCCTAATGCACACACTGAAAAAGGGATTAGTTTATGAGATACAGAAAGTCAAAATAACCCAGAAAAGAAAAAAAGAAATCATGCTTTTAAAATAAAAAAAGCACAAATTTAAAGAATCATGTTTTTCTTTATGCTTTATAGCCAAATGCTATTTGTTATATTTAGTACTCTACTTTCTGAAGAGAACAGAAATTAGTGTGAATATGCCTTCTGCGTGGTGAAGAAACCAATCACATGAATGAAGTACACTGTAAGTGTATGTTTTCCACATAACAAACACTGTAAGCGTATGTTTCCATCCTATCATAACCAATCACATGAACAAATGATTAGTAATATAGCCTGTCCTCTGTGACTTACGGTAGAAAATAGCATGTGCTATAAAAATGTCTGTTCTTTACTTTCATTGAGTGCACGTTTAAGTGTAGTGGAGTTCAAATGCATGTCATGAAGCTGCATATACCATGTTCATCAAACAAAGAGGAACAAACAAAATGAAAAGTAGAGATTATTGAGCACAAATCCATATGAAAACATAAGGGGTAAGAAAATAATATAAACAAGTAAATAATGAACCACGAGAATTGGGTCACATATGAGTGTCATCAGAAAAATGAGGAAAAGAATTCTGGACATACCATCTTCCCTGCTAAGTGGCCATATATGCTTGGAGAGGACTTTATTCATTTGAAACATATTAATAGAATTAACAC
>Dhingra_Pear_16_GATCAG_L001_R1_001_paired_trimmed_paired_merged_contig_41864 upstream activation factor subunit spp27-like isoform X1	GO:0003677
CAGCCAAGTAAAGATAAAATTTCAAATTCCAGAAATACCCTCCACTCCTCCACACGCCACAATTACCCGTTTCCTTCTTTCTCCTCTCTCTCTAAACTCCAACCCCCGCCGAAATTTCGGTTAATTTCAAAGCCCAGGAAAAATGGTATCGGACTCGGAACTCCTGACCCGGCTCAGAGAAATCCTCCGCAGTTCGGACCTAGACACGGCCACCGCCGGCAGCGTCCGCCGGAAACTCGAAGCCGATTTCGGAGTTGATCTATCGGACCGGAAAAAGTTTATTCGAGACCCAGACCAAACCCCAAGGCGAAGAAGCAGAGGAGGAGGATGAGGTCGGTGAATCCTCGGAGAATGCAGAACAGAACGACGACGTTAAGGAAGAAGACGAAGAAGAAGAGGAGGAGGAAGAGGAAGAGAAGGAAAGCAAAAGTAAAAGGAGAAAAACGGTGGATAAAGTTGTTGTCAAAAGAGGTGGCTTCAATAAAATATGTAGCTTGTCTCCACAACTTCAAGAATTTGTTGGGGTGCCCGAAATGGCAAGAACAGAGGTGGTCAAGAGAATTTGGGCCTATATCCGGGAAAAGGATTTGCAGGACCCAAAAAATAGAAGAAACATTAGATGCGATGAATCACTACATTCCCTGTTCCGTGTTAATTCTATTAATATGTTTCAAATGAATAAAGTCCTCTCCAAGCATATATGGCCACTTAGCAGGGAAGATGAACCTGTAAAGCAAAAGAAGAAAGTGGAAGAAAGTGATCATTCTATCTCTGAAGGAGATGTAAGTAATGTAGCGGAACAGGAGGAAGAAGAGGAGGTGGAGGTTAAAAAAGTTAGTAGACGAAAAGAAAACAAGAAACGAAGGTCTACTAAAGTGGATAAAGAAGTCAAGAAAAGGGGAGGTGGAGGTGGCTTTACCAAATTATGCAGCCTTTCTC
>Dhingra_Pear_16_GATCAG_L001_R1_001_paired_trimmed_paired_merged_contig_11414 upstream activation factor subunit spp27-like	GO:0003677
CCGACATCGACTAAATAAATACATTTAAACTGAAATGAGTTAAAAAACATGAGTACATTTGGTTCTGTTTTTTCTAGTGTCGGTTATTTTACAGGTGTTAGAAACTCCAGAAGCTGCTCACTCTAAACCTACCTGGCCAAGTCAGACGAACCATGGGGCCATCGGCAAAATAAGACCTGCCGTGCCATTACTCTACTTACAAACATGACCTAAAAATAAACATATGCTACATAACCGTTCAAAGTACAAGGAGATGCATCACCTTCTAACAAGGTTTGGCGCAAATTTTATCGCACCTGTGACCTCCAACTATTATCATCTCCTGAATATGTGATGACGTTCCAAAATATCTGGTATTTCCAATGCATTGATGGTTTCACAACCAAAGATCTCTTGAAGCTTTGCATCACAATGTATAGCCATTTGATTTTGAGGATCCTCCAGATGGTGGACCTTTATGTACTCCCAGATACGCGTTACAACCTCTGATTGGATCATCTCCCTTACACCAACACCAAAAAAATTTGCGAGTGCTTCAGATATTATCAGGGAAGGACTCGGTTCTGTACTTTTCGTTGCAGACTCCACAGCATTCTTGGGCACCTTGGGCTTCTTGGGAACTACTGGTTTTGATGGTTCGAGTGGAATAATATGTTTAGCAAGCAACTTGTTCATCTTAAACATGTCAGTACAGTCTGTCTCAAAAACCACTCGCAGCTCATCATTGCAAATAATTCTCCTCTTGTTACCGGGATCTTGGAGATTGTTCTTCCTTATGTAAGCCCACAGTTGTTTAACAATCTCAGTCCTTGGGAGAGTTGGGTGGCCAACAATGGCCTGAAGCTCAGGCGAAACACCACAAAGTTTGTTTAGACCTCCCGGGCCACCTTTTCTCTTAGCTTTAGG
>Dhingra_Pear_16_GATCAG_L001_R1_001_paired_trimmed_paired_merged_contig_20354 upstream activation factor subunit spp27-like
GACATTCATTCAGCCTTCACAAAGTGGCGCGAAAGCAGCTTCCCAATTTCCAGAAAGCCCACTTTTTCTCTCCCTTCAAAAATCCCCTTTAGCTTGTCATCACAGTAAATCTCCCTCTTGTTGGCAGGATTCTGCAGATTGTGGAGCTTGATGTGGGCCCAGATCTGCTTGACAGCTTCGGCGCGGGAGGACTCCTTGACGCCGAGGAAGCTACCCAGAGCTGGAGAGATCGGAGTCGGCTTCAATATCCCGAGGGTGGCTTTGGGCTTGGTCGAATCACCTGCTTCCTTGGGCTTAGCCTTCGCCTTTGACTTCGGAACAGCACTGGTGGCGGCCTTCGAGGAAAAGAGAGCAGCTCCGCCAGTGGAACTGGAGGATCTGATCGCCGCCATGATAGCCCTGGAAACCCTAATCAAACTCGAAGACGCCATTGCTCTCCCTCTCTCCCACAAGTGAAAGCGACACCCTTTGATCTCTGTGCC
>Dhingra_Pear_16_GATCAG_L001_R1_001_paired_trimmed_paired_merged_contig_20355 upstream activation factor subunit spp27-like
GTCTTCTGAGTAATTAGGGCACAGATATCAAAGGGTGTCGCTGTCACTTGTGTGAGAGAGAGAGAGAGAGAGCAATGGCGTCTTCGAGTTTGATTAGGGTTTCCAGGGCTATCATGGCGGCGACCAGATCCTCCAGTTCCACCGGCGGAGCTGCTCTCTTTTCCTCGAAGGCCGCCACCAGTGCTGTTCCGAAGCCAAAGGCGAAGGCTAAGCCCAAGGAAGCAGGTGATTCGACCAAGCCCAAAGCCACCCTCGGGATTATGAAGCCGACTCCGATCTCTCCAGC
>Dhingra_Pear_16_GATCAG_L001_R1_001_paired_trimmed_paired_merged_contig_20356 upstream activation factor subunit spp27-like
GGGTCTTCTGAGTAATTAGGGCACAGAGATCAAAGAGTGTTGCTGTCGCTTGTGTGAGAGAGAGAGAGAGCAATGGCGTCTTCCAGTTTGATTAGGGTTTGCAGGGCTGTGACAGCGGCGACCAGGTCCTCCAGTTCCACCGGCGGAGCTGCTCTCTTTTCCTCGAAGCCCGCCACCAATACTATTCCGAAGCCAAAGGCAAAGGCGAAGGCGAAGGCTAAGCCCAAGGAAGCAGGTGTTTCGACCAAGCCCAAACCCACCCTCGGGATTATGAAGCCGATTCCGATCTCTCCAGCTCTGGGAAGCTTCCTCGGCGTCAAGGAGTCCTCCCGCGCCGAAGCTGTCAAGCAGATCTGGGCCCACATCAAGCTCCACAACCTGCAGAATCCTGCCAACAAGAGGGAGATTTACTGTGATGACAAGCTAAAGGAGATTTTTGAAGGGAAGGAAAAAGTGGGCTTTCTGGAAATTGGGAAGCTGCTCTCGCGCCACTTTGTGAAGGCTGAATGAATGTCTATTGAGTCGTTAAATTGATGTGTGTTGCTTTTGAATCGATGCTCCCCACCCCTTGGAAGAGCAAATCCTTTTGGATATAGTTTTATGCTCACCAACTTTCGTTTGAAGACCTTATTATGCAGGAAGGGAAGGCGTTTGGTAATTGGAATTAGCTGGTCTAACTTTTGGATGTATAAAAGCACGTAGGATGAACATTTTATGATTTAACGTAGATCTTCTCTTGTATAAATTTCGTTGTTGTTTTAAGCTACGTTGA
>Dhingra_Pear_16_GATCAG_L001_R1_001_paired_trimmed_paired_merged_contig_55748 upstream activation factor subunit spp27-like	GO:0003677
GCTTTAGGTTTAGCACTGTCCTTGGGCGTGTTAGAGCCTGAAACGGGCGCAGGAGCGTTGGTGCCGGGCTCTGGCTTCAGGAGTGGAGGCGGGGGCTGAGAGGAGAAGGTCTGGAAGGCGGAGGGGGCAGGGTGATGGTAATTAGGGGGTTGGTGAAGGGCAAAATGGTCTTTAGGGTGCTGAGGGTGAGGAATTTGTTGGGGTTGGGGCTGGGGTTGAGGTTGGGTAGTGGGTGGGTGGGATCGGAAGAGGTAGTGGATCTGAGCCCGAATGAAGTCGGTCTTGTGGGAGAGGTCGACGCCGAGGCGGGACTGGAGCTGCTGGACGACGTCGTTTAAGGTGGTGAAGGTCGGGGTGGTGGTGTTAGGGTTGGAAGTGGAGTCGTGGATTAGGGCTTGTAACGCTTGCGATATCTCTTGTTCTGTCAC
>Dhingra_Pear_16_GATCAG_L001_R1_001_paired_trimmed_paired_merged_contig_57637 upstream activation factor subunit spp27-like	GO:0003677
TCTTGAAGCTTTGCATCACAATGTATAGCCATTTGATTTTGAGGATCCTCCAGATGGTGGGCCTTTATGTACTCCCAGATACGCATTAAAACCTCTGATTGGATCATCTCCCTTACACCAGCACCAAAAAAATTTGCAAGTGCTTCAGATATTATCAGGGAAGGACTCGGTTCTGTACTTTTCGTTGCAGACTCCATGGCATTCTTAGGCACCTTGGGCTTCTTGGGAACTGCTGGTTTTGATGGTTCGAGTGTAATAATATGTTTAGCAAGCAACTTGTTCATCTTAAACATGTCAGTACAGTCTGTCTCAAAAACCACTCGCAGCTCATCATTGCAAATAATTTTCCTCTTGTTACCGGGATCTTGGAG
>Dhingra_Pear_16_GATCAG_L001_R1_001_paired_trimmed_paired_merged_contig_31990 upstream activation factor subunit UAF30-like [Camelina sativa]
AAAATGACCAGATGTTTAGTCTAAAATATTAAAAAAGCAGGCGTCTATATCAAAAAGATTTCTCCAATATTGCTTGTATAAAAGAAAAACTATGTAAGATTTATCTTCAATAGGCTGGACTATTCAGTAGTACAAGAAATAAACGATCAAATTGAATTTAGAAAACACTATTTTTACTTAATTTTCGATGTATTGAATATAAAGCTGGACTACTCCGAACTATAGAAAACTTATCTAATAAAGTTCATATATTCCAATACGAGCATACCAACTTGAAATTTCATATCTTCCAATGAAGTTGCCTAATTTACCCAAAAATTAGCCTAATTCCCAATCATAAATTATCAATTGCAAGCCTGGGTCGATTAAGGTCAAGGTACTGCAGCCTATCAATCAGGATTTACAGAGAGCAAGCAGCTAGAGATCCTCTGTTCGTCTCTGCACCATTAGAAAGAAAGTTGAGGCAGGAGTGAGTGATAAAAATGTTGCCGCCGATGATGAAGAAGGCCATTACAGATAACCCAAAGAAGCTGGCCAACTTGATTGACCTCGTAAATCTTCCTTCTACACTGCGAGAGTTCACGGGTCAGTCTCAGATTTCTCGTCTTGGATGTTTCATGCGTGTCTGGTCATACATCAAGGACAACAATCTCCAGGATCCGAACAACAAGAATGTGGTCAATTGTGACGAAAAGTTGAAGAGCGTTTTGTTGGGCAAGCCTCAAGTTGAGTTATCTGAACTTCCTACACTGATCAAGCTCCATTTCCCCAAAGAGCCAAAGTAAAATTCCCAATTCAAGTTGAGGTGCACATTTTCTCCCCCATGGTAATCTTTTCTCTAAGAAGCATTTTACAATTCTTGGTACCTTATGTCGTAAGAAACTATTTCAGGAGTAATAGCAGCCTCAGTCAGCCATTTTACGTTACGTTCTATTTTCATGTCATGCCCTTTTACTTGCTATTCAGTATGGTTTTGTAAGACCTTAACGGTAGTTTTAAAAGGTAATATATGTTTTTGTTTAAATACTCAGCTTATCTGTATGGCCTCTCTGTTGGTGTCAAATTTAGATTCGGAATCTGTAAGTGACATTACAATTGAAATTATAGTGAAAGCATGACAACAAAACTCAACGAAAAACACTGGGTTTTGGATGATTTCTGAGAGAATATCATATGGGTTTGAAAGAACAAGTTGAAATATAACTAGTTCCGTGTTGAGCTTCTCACCCAATTCCTGCAACTTCACATTGAAACTTTTGGCCTCATCAATGTACTCCTCAATACAAACACTCCTAAAAAGGATATCTGTAGTTCTCTCCAGTGGCAGGCAGCTCATTGGAGGACGGCCGCCCGAGACATCTTCCGACCTCCAAGATGGTAAAGCGCCCTGTTGAAATTTCCAGCAATTCCTAGTAGAA
>Dhingra_Pear_16_GATCAG_L001_R1_001_paired_trimmed_paired_merged_contig_87879 upstream activation factor subunit UAF30-like [Camelina sativa]
ATCTGAGACTGACCCACGAACTCTCTCAGTGTGGAAGGAAGATTTACGAGGTCATTCAAGTTAGCCAGCTTCTTTGGGTTATCTGTAATGGCCTTCTTCATCCTTGGTGGCAACATTGTTCCCGCTCGCACCTGGTTCAACTCTCTCTCTCTCTAAAGGTGCAGAGACAGAGAGAGGATGTCTGGTCTAATTGCTTGCTGTCTCTAAAT
>Dhingra_Pear_16_GATCAG_L001_R1_001_paired_trimmed_paired_merged_contig_41549 unnamed protein product, partial
ATTCCAATCCTTAAAGGGACTCCCTATAAAACGAAGGCTTGTTATTGAGGTGACTGACAATAAGAGAACAATAACATGCAGCCGTTTTAATCTTCAAAGAATTAATTTAATAAACAGCTTCTCGCAAAAGAACCAATATGTTAGCCGTGCACGATATGGTATAAGCACTCAAAACAAACAATAAGCACTGTGAGCATGAGAAAAGGTCAACTTTTGGTCTTATCTTTCCTCAATCTTTGGAACTCACATAAGTATTAGGTAAACATCCCCGTCAAATCTGATGCAAGTCAAACAATTAGACAATGAAACGGTTAACATGTGATGGCTGTTCAGTTTCTGTAATTACAAGAGCGTATAAATAATTAAGTTGCTTTCAAGTCATAGTATGCCAAAAGCAACACACCAAAGGGTACAAATTGCTTTATCTTTAAGATTCAGGACAAACCTTCATCTCCCAGAAATTGAATTTCCATCTTGAGGTTCTCTGATCAGAGTC
>Dhingra_Pear_16_GATCAG_L001_R1_001_paired_trimmed_paired_merged_contig_101388 unnamed protein product
ACCACAACTGTCAAAGCACAAATTCCTCCAAGGAGAATATGAAGACCGCTTCTGGCAGTTTTCTGCACAAAAAACTAGAGTTTATCAAATAATGAAATAAATGATGGTGATTAAAGGAAACTATATGGTGTAAAACATGATTTATTTCTAAGAATGCCTTAATAGGAAAAGGCGAGGAAGTTGATTAAAGGCCCTTTTGACTTGATACGAAGAGAACTTTATCCTAGGAAGCACTTGTTTTATTTGAAAAAAGAAAGACTGTATTATTAAAAAGAAGGAAAACGAGGAACAAAGAGAATGGTCCACCCCCGAACACAAAACAGAATAAACACAAACAGCTCCAAAAGAGAAGGAAACACCCTAATAAAAACTTTAAGGCTGCCCCCTTCCAATCAAGCCAAATTAGGGAGAGGGAGATTCTCTTGAACTCAGGAGAAACTGAGATCCAATAATTCTACTTAAGACTGCAAGTAACTAGAAAAAGATTACAAATCATAATTCAATCTGTACAATAGACACTACCACAGCCTAAGCAATATAAACCACTGTTCTAAAAATCCCCATCTAGCCCGCCCAAATCCGCCTAGGCACCCACAT
>Dhingra_Pear_16_GATCAG_L001_R1_001_paired_trimmed_paired_merged_contig_120331 unnamed protein product
GATGATGTGTGCTGCTTTGCCTGTTAGACCATATTATATACAATCTCCAACCGAATCATCTAGATCGGTATTATATAAAACAGCCTAATCATCTAGATCGGTATTATCACAATTGCTGCACACACCAAAACCCAAAAATCATCACAATTTGTCGACCTATTGAGAGAGGCCATGGCAACATCAGCAAGGTCGGCCTCCACATTTAGGAGGCAAGGCTCGTCAGGGTTGATATGGGACGATAAGCCCCCGCAGCCATTCTGTCCCAACCAAAAACCCACATTCTTCCAAAAGCAATTCTTCCCCGCAGCCATACTATTGTTCGTGCTCTTTTCAGGAAATCGACAACCCCTGCTTGTGGT
>Dhingra_Pear_16_GATCAG_L001_R1_001_paired_trimmed_paired_merged_contig_126766 unnamed protein product
GACAGGAATTGCAGGATGCATTTTTGGATTGTAGCGGCCCTCTTTCGTATCAGCAAAGCTGCTCCCAAAAGTTAATGGTTAAATATGCTTTCAAAACTGTCCGTCATAAGTACGATACAAAGATATAGATTGTACGAATCTTTAGGAGATAACATAAAATGATTCATTATGAAGTAGATTCACATCGAGATGCAGCTCGCTAATGATATGTGTACACTCTGAAGATGAAACCGAAATGGCCCCTCTACTGATTATATAGAATGCAGATACCGACT
>Dhingra_Pear_16_GATCAG_L001_R1_001_paired_trimmed_paired_merged_contig_128084 unnamed protein product
ACCTGATGCGGATATGAGTACGACCTGGCGTGAGACTTCGCGTGGCCCTCTCCCGGATTTTCACGGTCCGAGGGAGAGGCTCCGGACACCGCAGCAACTGCGGTGCTCTCCGCGTTCGGCTCCCTATCTCCCTGCTAAAGGATTCCAGGCAGCTACAACGCTGATACAGAAAAGATAACTCTCCCCGGAGCTCCCCTCAGCTTCTCCGGGTCTTTTCGGGTCGCCCCGACGAGGCCTTCACCGAGACTGACTCGAAAGTCGGCACACGAACGAGGGCCACGAAACATTAGAGCGGTTCCACGTC
>Dhingra_Pear_16_GATCAG_L001_R1_001_paired_trimmed_paired_merged_contig_131805 unnamed protein product
TGAAAGATTAATATGAAATAGGACAGATACTTCTTGGGAGACCAGAAATCATTGAAAAATGAAAAACTCGATACAAGCCAAAAGGACAAGGGTTGCAATAATTGGCTAAGGTATCAACTTCCCTACATCAATCATGACTTCATCTATTAAATTCACTTTACTAGTGAAATGGTTCATCATTACCCATCCTACTATGTATATGACTTATTCACATAGCAGATAGCACCATATCTTAAGTATGGAGTACATGCATGTCCCCATAAGAAAGCGAACCTTGTATCTCCGGTAGCGGGCTTCATTATTTCCCAAATGTTTT
>Dhingra_Pear_16_GATCAG_L001_R1_001_paired_trimmed_paired_merged_contig_14146 unnamed protein product
CTACCAAAGCATTCTCCCCGTGCCTATTTGGAAGGGTAAAAAGATATCACAAAATGAAGATGAACATATTAGTAAGATCAAGGCCTTAGGGTGAGACTTGCTAGAGAAAGACAGCAATGCCATTGCCTTTGCATTTTATGATTGATCTGATCAGCTAATTGGGAACTTGTTGACATTAAAAACTATGATTTAGAACTCTATATGCATCAGAAGTTCTATCTGCCACTTTTGGTACAAACAAGATATCAAATGCATTTTGTAAACGGAAAATGTTTCTAATACCTGAGAATTTTGAACAAGGACATCAATTGCAGCCAGATATGGAGCTACAGTCAGAGTTTTGT
>Dhingra_Pear_16_GATCAG_L001_R1_001_paired_trimmed_paired_merged_contig_15487 unnamed protein product
CTTTAAATATCAGTGTCCAAGGACCGAACCCGCATCACCCCTCTTCCCATACCTCTTTCCCCCTCCCTCTCGCCTCTCTCTTCGAAAAAAGCTCTCGACGCTCATAGACCTCACTGCCCTCCGATCCATCTTCGTCTTGGTTTATGAGCTCGAAGGAGAGACCCACTCTCGGTGGCACGCGGATTAAGACCCGCAAACGGAATATTGCAGCGCCGCTGGACCCTGCAGCTTTTGCGGATGCAGTGGTCCAGA
>Dhingra_Pear_16_GATCAG_L001_R1_001_paired_trimmed_paired_merged_contig_23633 unnamed protein product
GTGCTCTTCCGATCTCTCCGCTCCAGCCTGGGATGACCAGGGAAGTCTAACAAGACTTGAACGCTCCGACCATCTTCTCTTCTCTTCTCTTCTGTGAGAGAGAAAAACATCCAGAACCCAAAACTAGCTCTGCTATCGCCTCACACCTCCCAATTCCTTAGATCCTTCCCTTTTCTCTCTCAAAACGATGCCGTCTCGGAGAAGAACGCTCTTAAAGGTCATCATCCTCGGCGACAGCG
>Dhingra_Pear_16_GATCAG_L001_R1_001_paired_trimmed_paired_merged_contig_29205 unnamed protein product
TCAATCACATCATATACCATCAATCCAATCCTACCTCCTGCCCAACTGCCCAATTGACTTCCCACAAGGTAACCAAATCTCCCAAGCCTTTGCTCTCCTACAAAGCCTCCTCCATAGGTGCCAAACAAGGTTCCCGTGCCCCTGATGGTCCCTTCTGTAATTGTACCACCATAGTATATGGCTTCAAAGAAGTCCCATCCGGACGAGATGATAGGACCTATTATCCGCTTGGCTTGCCGAGTTGCCAGCTTCGCTGCCTTTGCTCC
>Dhingra_Pear_16_GATCAG_L001_R1_001_paired_trimmed_paired_merged_contig_35892 unnamed protein product
CTTCATTGAAATTTAACCAATGTGATTACTGTGTTTCATAATATTGACATGGCCATGGAAATTCCCTACAATGCCCCTTCGTTCATCGAGAATCAAGTTCCTTCTCCCCTCTCCCGGAAGAGATTATCGGGATCCCTACCGGACTTATTTTTTCCGAAGACAATAAATACATCTGGCAAGGTTCGACAACCCTTTCGTAGTACCGTGAGTCGTGTTACTTCCCCGCCTCGCGCGATTGCTTGTTACCTAAGAAATCTCGTTACAACATTCTTTCACAAGCCATTAACCATCCATAACCAAGGAAAGAAAGTAGTTCATATGCCAATTTTGCTTGGAAGAGCTATCATCTTTCATCTCCTACCCAATTATCCTTCTCCTTAGGGCCAGTTGGCCCTTCCTCGCC
>Dhingra_Pear_16_GATCAG_L001_R1_001_paired_trimmed_paired_merged_contig_48331 unnamed protein product	GO:0016021	GO:0008270
GGCAAGAGCACGAGGGCCCAAGTCAGATACCTGTTCAGAATGAAAAAGGAAACTTCACGCACATAATGATTCTAATGCAAAACAAGAACAAAATGTTCATACAAATGTTTAAATAACAAGCATAAATGTATAGACTGCAAGTCGTAAATTCTTCAGGATCATATCACAGAAAATATGATGACTGAACAATTGCTGTTTATGAAATCTAGTCGAATTTTCTCTTTGCCAGCAAGTATGAGCTTGCTACCAAAACCATGATTCCATATAATGAAGAGCTTGAGTTTATTGTAAATAAGCACAAAACAAACCAGAAGTTGCTCCAGAAAGCAGAAATACGCAAGCATGCTGACCAGGACAAGAACCGGTATGTCCTGCCAGACCCTGTCAAGCATGCAACAAGGCAAAATCCAAAATCAAACTCACATGGTAATATCTCTAGTCTCGACTGAGGGCATGATACCAAACATTTTGAGAAAATGTGCCGAGTGACAAGTTGATGGAAACAAATTGTTTATCATGTTTTTTTCTATGTGTTTAATGGAGCAGTAGAAGACGTGTAAGCATGCACCTCCCCCATCTCCAGAAATATCCAGGTTATTAGAAGTGTAAATATATAAAGTGAAAATTAAAAAAATAAGCAAAATGAGCAACCAGACATGCACAGATAGATGTTAAATGGGGCATTAACGGAGCGTAGTTTAGTTTTCCATCAAGTATCCAGAATTACTAACATATCAATGTGATGATTTCTGTGAAGATTTCATAGATACAACAGCATAAAATTGTTTCTTCATTCTATATTGCGAGTGTTTCTCATCATCTCATGTAATACTTGTCTTCTCTCTTCATTTTTACTTGGGAGGGAGGGGGTTGCGTGGTACTTTTTCTTTTGGTAGGAAACATTATTCGGTGAATATACCACAGTCATTTCATCTAAAATTGAAAACATGGAGCCTCGGGGCATTTTATAATGAGTCATTATTACGATGTCATGCTGGGATCATTATCATCATTGGAATAATTGGGACTTGCCTGTAATGATGGACTTCCCTCTGC
>Dhingra_Pear_16_GATCAG_L001_R1_001_paired_trimmed_paired_merged_contig_83544 unnamed protein product
GCACTTGCTCATATACAGGTAGGAATTTTCTTTTGGATCTTTTAGTGAATATGATCCTCCTTTTGTCGTGTAATATGCTTGACTCAGGGGGTTTTTCTCTTTTTCCTGGCAAGTCTATTCTTCTTTCTGTGTCTAGATAATCTCAGTCAGCGTACCATTGGTTGCAATGATTTAATTTTGTAAGACTGGTGCACCCACTAAAGTTCAATTTTTTGCTTGACTGGTGGTTCATGGTAAAACCAATACGTTTGATATGCTTCAAAAGAGGAGGCCCTATACTTCTTTACATCCTCATTTTGACCATGCTTTGGAAAAATCTCATGCTTGTGTATTTCACTGCAGTTTATTCGCTTTTTAAGGAGAA
>Dhingra_Pear_16_GATCAG_L001_R1_001_paired_trimmed_paired_merged_contig_85729 unnamed protein product
AAGCCCCTTTAGAGATAGGGGCGAGCAGCAAGCAGCCCCTTGTATAGGGTTACAAACCTATCTTACTAATAATAAGAAAGGGGCAAGCCAAAACCTACTCCTAACAAGTTGCTGGCTTTTCAGCCGTTGCGCGCTAGCCCCTTACTAGTAAAGGGGCTGCTTGCTGTAGCGCGCAGTGTGCTAGTGAATAGGAAAAGCGGGTCGAGATTACTA
>Dhingra_Pear_16_GATCAG_L001_R1_001_paired_trimmed_paired_merged_contig_94955 unnamed protein product
AAGATACTTGGAAGAAAGATTACAAACAGCTGCAACACTATGCTCCTCTCTGAACAAGTACACAACTGGATACCCAAGAAGCCATCTGAAGTATTTGAACACAAATTTTTAGTGTATGACACCAAGATTCTAATCCCAACATCTAATACAGGAAGAAATTTAAAACTATTAATATTCGAATGGGATTTACATGCAACTTCTAACAAGTTCATTCCTTAAAAGTTTCTGAAATAGTATAAGAATTACTTCAGAATCAATTCCGCATCCAATTTGAGTGACTTTCTAGCAAACTATTAGACTTACAACTCGAATGTTTAGGAGTTGACAGACAAACCAGGTAATGGCAAAACAATTCTTCATTTATTTCCCCCTTCCAATCCCACTTTATGTTTTATTTCCAGCCTAATTACTGGCGTCAGTCAAACTACAAGTTATCGATCTGTCTTGTGAGTTTCCACTTCATGTACTCCAAATGCATTGTAGCCAGGTTGTAGACTGGAAGTTCAAGACCAAATAAAATTAGAATTTTTTTCCCATTAATGGGAAAACGGAATCAGATTTCAAATTCTAAATATATTATGCAAGCGTAGGGGACCATCCGACCATAAAAATTTTCATTGTAACTTTTAGTCATTCGGTTATCCAAGCCAACTTAGTAATGTTCCTGTAAAAGGGACCACCTAA
>Dhingra_Pear_16_GATCAG_L001_R1_001_paired_trimmed_paired_merged_contig_102269 unknown
GAGATTGAGCAGTGATTAGAGATGTCCAGTTAAATGGATTACTAACACCTTATGATTCAAAATAAGCATAGCAATGTAATCACGCTAAACCAACGAATAACACAAAGCCAACAAGAGAAGGGTTTCACATACAAACATAAATCTGGGGTTGTCTTAAATTGACTTCCAAGTCCGAGGTTCTTTTTTTTATTATTTACAAAAAATAAAGTTCCAAATTCCAAGTTCTTATTTACATAACTGGAGTGGAAAGTCGAGAAGCAAGCCAGAGAAACTGACAAAGTGAAACACAAGAATCCTATGATTATCGAAACTACATAAATCACGAATATAAGCTATCAGGCTAGATGTCAAAAAGTATGCAGCCTGGAAAAGGGGATATAAAATTTATTTAGTTTATTTAAAAAAAATAAATAGGAAATTTGAAAGCTAAGAGTAAGGTATCCAGCTTTAAGTTGAGTAATCAAAGTCTCACTTAAACCAGGTCACAACCATAGATATCATATTATGTATCAGCTGCATTCTATCTTACCTGTATGTGGTGGCACCTGTTTGATGAAGAAACCACATAGACGTGAAGCTGATTGCA
>Dhingra_Pear_16_GATCAG_L001_R1_001_paired_trimmed_paired_merged_contig_121238 unknown
CTTTTCATAAATATAGGATGGAATGGAAGCCCACTGAAACTACATAATTCTGTTAAATAATCCAACCAAGTCCACAAACTTCTACAAATTCACACAAAAAATAGAAAAAAAGAAAAAATCAGGACATGGGAACCCTGAAAATTTATTAGAAGTCCACAAACTTTTAACATGTTCATTTTTTGGACTCCTGCAGGTCTTTCTCCTCAGCCTCCAGCTCCCACTGTTCAGTTATTGTTTCCAATTCAGGACATGTTGAAGTCTTGTTGTGAGATATCAAAAGGGCAGGTGCAACCTCAGTCCAAGAACACAACAATCTCATCCGCATCTGCTTCGCCATTGGATCAGCTGCTTAATTCCAAGCTGAAAGTTACGGAAGTGGCTTTTTAATTAAGTGCTTTTCGGTAAAGAGATAAAGAGAAAATGGGGTTGTAGCTAGTAGC
>Dhingra_Pear_16_GATCAG_L001_R1_001_paired_trimmed_paired_merged_contig_139343 unknown
CTGCTTCGACTCGATTCCCACCAATCTAGAAATTGTATAAAACCAGCAACTCCAAGTCGGTGTGAGAAATGCAAGGTACAGAAAAGAAAGGGAAACTCATACCGGAGAGGTACAGAAATTACCTGGTCCATGAGCCAATAACCAATGGTTGGCATGCACTGCACCGAGTACATTACAACCAGCCAGTAAAGGCTACAATATATAACAAAATATATACATATTTTCTTGGTAGCTAGACTTAAACATTAAAAAAGAAGGACTCTGCTTGCTCTACAGCATCCTTGAGACAATCTAAAACCTTTA
>Dhingra_Pear_16_GATCAG_L001_R1_001_paired_trimmed_paired_merged_contig_15533 unknown
TAATAATACAATCTAGTAGTATTCCTCTTCAGTTATAAGTAAAAAAATCTTAAATTTGATCATCTTCAAAGACGAATTTAAACTACATTATTGCTAATCCCTTTTTAAAACCGAGGTTATTACAAACCCGATGCAACCTCTCAAGCGGACTAACACACATGGCTCGTGAGGCCTTGACATTCCGAGGGGCGCATGTGAGTCTCTCTCGTCGACAACCAAACCACCACATTTCCAAATAGAAAACAAAACCGGAGAAGTGAAAATTACAGTATTATTTAGTCAACGAGGATGATTACTACAGCATTCGATCCAATTTAAAAACATTCGTTCTTCAAATCGAACCAGAAGTCCCACTTCCCTAAAACCTGATAGAAAATAGAAAAACACCAACTGCCTAAAACCTCACAACAACTACGAGGCATCCAAAAAACAAAAGCAAGGCGCGCAGGCATCGGCATCATCCCCTGTAGTTCTCCGGCTATGCTTAGGCCTCAGCAAACCCAAGCTCGGAGAGCTTCATGTGAGATTCAGCATAGTCAGCAAAGAAAGCATCTTCATCCGCAGCATATTTTTCCACAAGAGGGCGGAA
>Dhingra_Pear_16_GATCAG_L001_R1_001_paired_trimmed_paired_merged_contig_15534 unknown
TACTAATACCTTTTTAAAGCCAAGGTTATCACAAACCCGGTGCAACATCTCAAGCGGACTAACATACATCGCTCGTGATGCCTAGACATTCCGAGGGGCGCATGTGAGTCTCTCTCGTCGACAACCAAACCACCACATTTCCAAATAGAAAACAAAACCGGAGAAGTGAAAATTACAGTATTATTTAATCAACGAGGATGATTACCACAGCATTCGATCCAATTCAAAAACATTCGTTCTTCAAATCGAACCAGAAGTCCCACTTCCCTAAAACCTGATAGAAAATAGAAAAACACCAACTGCCTAAAACCTCACAACTAAGAGGCATCCAAAAAACAAAAGCAAGGCGCGCAGGCATAGGCATCAACCCCTGTAGTTCTCCGGCTATGCTTAGGCCTCAGCAAACCCAAGCTCGGAGAGCTTCATGTGAGATTCAGCATAGTCAGCAAAGAAAGCATCTTCATCCGCAGCATATTTTTCCACAAGAGGGCGGAA
>Dhingra_Pear_16_GATCAG_L001_R1_001_paired_trimmed_paired_merged_contig_23087 unknown
GAGATCAATCCTGTCAACCCTGCATTTCCCATACAAAAATGTGACAATTAAAGGATAATAATGACGTTAACCAACATAATTAAAACTGAAGTGTCCCATTGCTTCACAGAATCAATACTGAACCAAGGATTTACGGATATGAGCACTCTCAGAATCGTTTTGATATGCTTTCTGGTACTGCCAACTTCAAAACTTAGGCACAGAAACTATAACATGCCTCAATTTTTCCTAAACAAACAAACAGGTATGCCTTACTAATACTTGGAAGGCACTCCAACCAACCCTCTCTCCCTTTCTCATGGCCATCAAGGCACGTCAGGGTTGAAAAAGAACGGGTGCATGCAATTGTCATGGTCATAATTGTAAAACAAAAGGACATTCCCAGTAGCTACGAAGATTGAAAAGTCAGCTACTCAATACTGTATATCTCAAGACGACGACGGTCACCAAATGAAAATAGAATTTTGACCACATGCTAACCGACATTGTCGACAATGGGTATACATTTATATCCTCAGCGCTTGAAAAGTTTGCCTCGCTAAAATGGTCCAATCTCAAACACCGGCATGCCACCATTTAATAGCCCATAAAACAGGTAAAGCTAGCATATGTATCATTCTTATAAACCAAAGTTTGAAAGCATACCAGAAATCAACTCCAAGGTTTTATCGGTCAGGTTGCAGTTCTGTGATAGATTCAATAGGGTCAAGGATGAAAGATCTTTAATATTCTTTATTCCAACATC
>Dhingra_Pear_16_GATCAG_L001_R1_001_paired_trimmed_paired_merged_contig_26131 unknown
ATTCAACGAGCCAACAAGGCTGCAGATATAGAGCAGTGATTAGAGCTGTCCAGTTAAATGGATCACAAACACCACATGACTGGAAATAAGCATAGCAATGTAATCATGCTAAACCAATTGGATGGTATAACACAAACTAACAAGGTAATGTTTTCACATACAAAAACTGGGATCGTCTTAATTGACTTCCAAGTCTTGAGTTGTTTTCTTTTTTTTATTTTTATTTTTTAATTTTTTTGAAAAACCGAGTTCCAAGTTCTTATTAGTTATTACATAAATGGAAAGTCGAGAAGCAACCGGAGAAACTGACAAAGTGAAACACAAGAATCCTATGATCATCTAAACTACATAAATCACGAATATAAGCTATCAGCTGGCCCGATTATGTTGTGTAACAAAATTATTCAGCCTGGAAAAGGGGATATCAAATTTATCGCCCGGTCTTCTAAAGTTTATTTTAAGCAATAAATAGTTAATTTGAAATTTAAGAATGAGGTATCCAGCTTTAAGTTGAGTCATCAAAGTCTCACTCAAACCAGGTAGCAACAACATATATCATATTATGTATCGGCTACATTCATCTTACCTGTATGTGGTGGCACCTGTTTGATGAAGAAACCACATAGACGTGAAGCTGATTGCAAG
>Dhingra_Pear_16_GATCAG_L001_R1_001_paired_trimmed_paired_merged_contig_51256 unknown
AAACTAAATGGGTCTTCACCATTCTTATTTGCTCGTATTATTATCTGAAACGTCCAAACATTAGCAATCTCTACATGGCATTAAGTACACAACGAAAATGAAAAGAACAAGAAGAATCAGAAGATTCAAAATAGAAAATTATAAAGAGTCAGAAGATCCAAAATTCTTTCAAGCATATAAAACACCCATCTGTCTCAGATATTCAAATGCCAAACAACATTAAAGCATTAGCCAGCTGCCAGATAACTGATTTCGGACAAAAGAAAAAAGACCTCAATATGAGGCCAGTGATTTAGTCATAAAAAGGTAAGCAGATTTATAGCACTAAACAAGCCAAATGAAAAGTTTTAGCTAGAAAGAGATAACAAGTATAAGATAAGCGAAACATTAATGTTCTGTTTGGATGAGGGATTTCCAAATACCAAGGGATTAGTCATAAATTAGTTAGAAATACACTAAAGGAAACATTAGGTAGAGTGATCGAAAATGCACCACAGGAGCATCACAAAGTCACTAAACAGCAAATGACTCCTTTCAAGTAGTGATTTACAAGTCCCACTAAGTACATTGCATCTAGTCATTTACAAATCACCCTAAGTTCATTGCAGCTAGTCATTCCTTACTAACGTAGCCTAATTCTCTTGGAACTCGGTAATCCCTGTCCAATCACAACATAAATATTGGTGTCTACTCCTAAAATGCAGGAATGTACAAGGGTATTGCTAAAACTACAAACAAACCAAAGCAGAGTGCACGCGAATGAAGGGAAAAGAAGGAATGCAATACAAAATCATCTCATGATATGGCTCAAAATTCTCACCTTGTCATCAACATCAGTGAAATTACGGACGTACGTAACCTCGTAACCCAAATGCT
>Dhingra_Pear_16_GATCAG_L001_R1_001_paired_trimmed_paired_merged_contig_6157 unknown
TCCCACCATGACAAAGCAAGAAGCATGACGAAATATCATGATTAACACACACATCGCTACCATTTAAACGGTTAGTGATTACAAACAAGCCATTATAAAAGTTGATGAGATCTGGAGTCATCATATCAGTGGTTGCCGTCTTCAAACGAGTTTTGTCATGTCTATCGGTAGTAAGCCTGCTGATAAGCTGGTACCATACCGTTGCCATAAGCCCCATAGGCGGGATAGTTCATCGGAGCTCCAGGGTATGATCCGGCAGGAGGGGCTGCTTCGGGCGAGTAT
>Dhingra_Pear_16_GATCAG_L001_R1_001_paired_trimmed_paired_merged_contig_67872 unknown
AATCAGGATAAGAAAATATGCCCTATCACTGTTTGTATATAATCACTGGACTATCTCTTATCACGTGAGTTGCATGATGAATCGTGCGTCATGTGATGAGAGCGGTAGATGCATGGTCATATACAACTGATGATGCCCAATAATGTCTCAAATACAACTAGTAAAGCACAGATTAATCAAATTTGTGTCTCATAAAGAGAAAATTTTCTACATATTCAATTGGAACATTCAAAATTTAACTGCAGAATTCTTCGTAGAAGAATACAGCAATCTTGGACCATTTCACAAGAAAAAAAACAACCTGAGAATCATGTTATTATCTCAATGACAACTTTAAACAATGAATCCTTCACAGGAAACCAACAATACAGAACATCTGTCAGAAGTTAGCGTTTGTATCTACTTTCGGTGCACACATATCATGTTTTATGCATCTACAAGACTTCAGAAAACAATGTTTTATTTGGCTATACGTGTGTCCAGCTATCTGATTTGGGCTTCGGCACAACAAATTGCTGTTTTTACAAATGGTCAACAGCGATATCCTCACTTACCCTCTGGAACTTTTAATTCTAGTCTTAAATGCTCAATGTTTCCTATTCGACAACCTTAAAATTTACTTATAAAAAACCCAAATGCTAAATAGCAATAGTAGCGTCACTTATATTACTTGGATTGTAAGATTGTAAACATATTCAGCACTCCTTAACAGATGATAATATGCTGCACAAATAATTTACTGTTTCACCTTATATACTGCAACAGCAAGTGCATGAAGCACTCAACCCTTTAAATGGACAATGGGGATGGATAGGGCGAACCACGGTGGAAGATATGGATCATACACTCAGTGCTAGCCTACGCGTTTGGAGATTTGTCTTTGTAAGGAACTTAGCAGTAAGCAAATGGTCTGACCTAATAATTTTGCTGCCTGCAGTAACCTTTTCTAGATCTAAACTTACAAATTCCTCCCACATTCCAGACCAAAAAATAAAATAAAATTCCTCCCACACTATCCCTATCCCTCAAATCTCTTTACGCAAATGACCAAAAGAGGCCATTCTCTGTGGAATGAGAATTTTGAAATTGCCCTAAATCAGTTAATAAATACCTCCGAGCTAAAAAAAATAAATGTACATAGAAACCGACTTTCAGAAAGGAAAAGATCACAGTACCTTCATGATTCGGCAGAGCATTAGTCTGGAAGAGACTTCAAGTCATCTGCACTGTTCTTCGTCAGAAAGACACTGGGTCACATTCTTCTTCAACTCGTAGCAACCATTACCATTCTAACACAATCTGCACTCTCAAGGTGGCAG
>Dhingra_Pear_16_GATCAG_L001_R1_001_paired_trimmed_paired_merged_contig_79495 unknown
AGGCTATATTATAAAAATTAATAAAGAATTCATTTATTGTACCTTTTGTATCAGGGTTTATTTACATTTAAGTTTAAGAGCTTTTTCTCGACAAAAAAAGATTTAAATAGTTAAAGTTCTAATGTTTCATTATTAGGTTAAATAATTATTTAGTTTTGAAAAAAAACAAGATTTTTTTTATCTAGTTACTTTTTGGTTTATTTAATTAGTTTTTTTTAAGCAATTTATTGTTTAAAGAAAATATACTCTTAGGGATAATCTTGAGATTAAAATTTTAGTTTATTACAAAAATAATAATTATATAAGTTTAGAGTTATCAATTTTTTTAATATTTAAAAATTAACTTAATTTTTTTAATAATTTTATAGTGGCTTTACGGGGAGGTGAAGTTACTTAATTTAATTATAAAGTTAAGGTGATAATGATTGAATTAGTAGAATAAGAAATATAGTCTAAGAACTCGGCAAAATTAATTTTTGACTGTTTAACAAAAACATTTCTGAGGGGAAAATGTTTTTGGTTTAACCTGCTCAATGCTTAAGTAAATAGCTGCAGTATTTTGACTGTACAAAGGTAGCATAATCATTAGTCTTTTGATTGAAGGCTTGTATGAATGGTTGAACAGAATATTGACTTTTTTGATTTTATGATATTTTAACTTACAGTTTATGTAAAAATACATAGTTACTTAAAAGGGACGATAAGACCCTATAGAATTTAAAATTGTTTATGAAAAATTTTTATTTTTTGTTGGGGTGACAGTAAATAAACTTTTACATAATTTTCATTGTTGAGTGAGTGAATGATCCTAATATTTTAGATAGAAAGATAAAATTACCTTAGGGATAACAGCATAATTTTTTTTAAAAGATCTTATTAATAAAAAGGATTATGACCTCGATGTTGAATTAAAATAAAATTTTGGTGTAGAAGCTTAATTTTTTAGTCTGTTCGACTTTAAATTTTACATGATTTGAGTTCAGACCGGCGTGAGCCAGGTTGGTTTCTATCTTTTTATGAAGGATATAATTTAGTACGAAAGGACCAGTTGTATTAATTTTTATTGTGTAAGTTGAATAAAATTAAA
>Dhingra_Pear_16_GATCAG_L001_R1_001_paired_trimmed_paired_merged_contig_100895 universal stress family [Populus trichocarpa]	GO:0016787	GO:0006950	GO:0008152
GCCTTTAGGTCCTTTACTGATACTAGAGGTATGAAACTTAATAAAAGGAGTCGGGGGACTCCATTGTCTCTCCAAAGCAAATAACAGACCATTGGCCAGAATAATTGCAGTTACACTTTTTTCATTCACAACCACCCTTTTATTTACAAACAGACGCAGAAACAATCATAATTTGCATGCAGTGAGATTAGACTATCATATATATGCTCGTCTTGGACTCTTAATGACTTAATTAGGCCAATAGCCAGAAATCTTTCTGGCGCTTTGTAGTAATCAAATACCCTCCAACCTTCCTGCTTTTCCTCCTCACAGCAACTGCCATGCAACTGGCATTTTGTATACAGTACTCCACCACACCGCCGCTGCCGCCGCCGACCCGGTTGCCGGCCCACATCATCAGCAGACGCCATGTAGTAGACTTCTTTTTCTGCCCCAGAACAAGCAGTCCCACTTCTTGTTTCTTTGCCTCTTCCAGTATTGTTGGACCTTTCTCCTTAGTCCCTTCCACCACCACTGCAACCTCAATTTCTACCTCTGGTCGCTTCAACTGACACATGTTCCTCAAAGAGTGGACAAGTGCATAAGCCCTTGGAGATGGAGCT
>Dhingra_Pear_16_GATCAG_L001_R1_001_paired_trimmed_paired_merged_contig_125072 universal stress family [Medicago truncatula]	GO:0006950
ATACATATAACCTTTCAAGATTCAATTCTCAAAAGGACGAATTTATTATGTGTGTATTGTAATTTTTCAAGCACGACGGACTTTTTGTCGTGCTTAACTGAATACCCAGTGAAAGCTTAGTGCTTGGTTTTAGGCTTCTTCACGATCATCACGGTGCTGTGAGCATGATGAGCGCAGTAATCGCTGACGCTTCCCAGAACGGCCCTTTTGATGGCTCCATAGCCAT
>Dhingra_Pear_16_GATCAG_L001_R1_001_paired_trimmed_paired_merged_contig_15758 universal stress family [Medicago truncatula]	GO:0006950
AAACCATAAGCACAAAGTAAATATACATACACACACACATACATATAACCTTTCAGGATTCAACTCTCAAAGGGACAAATTTATTATCTATGCATCGTAATTTTTCAAACACGAACATGTGTTCGTCGCGCTTAACTGAACCCCAGAGGCCACTCAGTGCTGGGTTTTAGGCTTCTTCACAATCATCACGGAGCAGTGCGCTTGATGAGCGCAGTAGTCACTTACGCTTCCCAAAAACGCCCT
>Dhingra_Pear_16_GATCAG_L001_R1_001_paired_trimmed_paired_merged_contig_8761 universal stress family [Medicago truncatula]	GO:0006950
TCAAACCATAAGCACAAAGTAAATACACACACACACACATACATATAACCTTTCAGGATTCAACTCTCAAAGGGACAAATTTAGTATCTATACATCGTAATTTTTCAAACACTAACATGTGTTCGTCGCGCTTAACTGAACCCCAGAGGCCACTCAGTGCTGGGTTTTAGGCTTCTTCACAATCATCACGGAGCAGTGCGCTTGATGAGCGCAGTAGTCGCTTACGCTTCCCAAAAACGCCCTTTTGA
>Dhingra_Pear_16_GATCAG_L001_R1_001_paired_trimmed_paired_merged_contig_9345 universal stress family [Medicago truncatula]	GO:0006950
CTCAAATTGGCTACTATCCAAACAGAAAACAACACAAACCGAAACCTCTGCAAAACCCAAATGAATCACACGCAGCAGCCTTCCCAGCCCCAAGATCTGTCAGATCCCCAACTCCCCCATATCAGAGTCCACCACCCCAACTCTCCCCGACACCACGCCAACTCCCCTCGTCACCACTCCTCCTCCGCCGCCACTCCCACCCCCACCGCCGGCGCGCGCCGCAAGCTCGGCGTCGCCGTTGACCTCTCTGACGAGAGCGCCCACGCCGTCCGCTGGGCTGTCGACCACTACATCCGCCCCGGCGACGCCGTCATCCTCCTCCACGTCAGCCCCACCTCCGTCCTCTTCGGCGCCGACTGGGGCTCCGTTGACCTCTCCATCAATACCAACGACGACATTGATTTCGTCGACAACCACGCCCTGCACGACTCCGTCAGGCAGAAGAAGCTTGAGAACGACTTCGATGCCTTCACCGCCTCCAAGGCCGCCGATCTTGCCAAGCCCTTGAGGGAGGCGCAGATTCCGTACAAGATCCACATCGTCAAGGACCATGACATGAAGGAGCGGCTCTGCTTGGAGGTCGAGAGGCTAGGGCTCAGTGCCGTGATCATGGGGAGCCGAGGGGTCGGCGCTGCCAAGCGTGGGAACGACGGCAGGCTGGGAAGCGTCAGCGATTATTGTGTACACCACTGTGTTTGTCCCGTTGTTGTTGTCCGGTTTCCGGAGGATGACAATTGCGGCGTTGCTGATGGTGGTTCTGGTGCTCCTTCTGTTGCTGCGGCGGTTGTTTCTGTTAAAGAGAATGAGGAGGAAGAGG
>Dhingra_Pear_16_GATCAG_L001_R1_001_paired_trimmed_paired_merged_contig_9346 universal stress family [Medicago truncatula]	GO:0006950
CATTCTGTGTTGGACTTCGGCATATACGCAAGCATCATCATTAATGCTATAAGCATTTAAGACTTTTTATCCCTCTCACTTTCCCATCAATTTTCCGACTATCCAAACAGAAAACAACACAACCGAAACCTCTCCAAAACCCAGATGAATCACCCTCAGCAGCCTCCTCAGCCCCAAGACCCGTCCGATCCCCAACTCCCCCACATCAGAATCCACCACCCAAACTCTCCCCGCCACCACTCCTCCTCCGCCGGCTCCGGCGCCACTCCCACCCCTACCGCCGGTGCCCGCCGCAAGCTGGGCGTTGCCGTCGACCTCTCCGAAGAGAGCGCCCACGCCGTCCGCTGGGCCGTCGATCACTACATCCGCCCCGGCGACGCCGTCATCCTCCTCCACGTCAGTCCCACCTCCGTCCTTTTCGGCGCCGACTGGGGCTCAGTCGACCTCTCCATCAACACCAACGACGACATCGATTTCGTCGACAATCACGCCCTGCACGATTCTGTCAAGCAGAAGAAACTCGAGAACGACTTCGACGCCTTCACCGCCTCCAAGGTCGCCGATCTCGCCAAGCCCTTGAAGGAGGCGCAGATTCCGTACAAGATCCACATCGTCAAGGACCATGACATGAAGGAGCGGCTCTGCTTGGAGGTTGAGAGGCTTGGGCTCAGTGCCGTGATCATGGGGAGCCGAGGGGTCGGCGCCACCAAGCGTGGGACTGATGGTAGGCTTGGGAGCGTCAGCGACTATTGTGTTCATCACTGCGTTTGTCCCGTTGTTGTTGTCCGGTTTCCGGAGGATGAAAATAGCGGCGGTGCTGGTGGTCCTCCTGTTGCCGCCGCGGTTGTTGCGGTTAAAGAGAATGAGGAGGAAGAGG
>Dhingra_Pear_16_GATCAG_L001_R1_001_paired_trimmed_paired_merged_contig_24212 universal stress A [Pyrus x bretschneideri]	GO:0006950
TCCAAGCACAACCGCTCCTTCATGTCGTGGTCCTTCACTATGTGGATTTTGAACGGAAATTGCGCCTCCACTAACGGCTGCGCCAGGTCGGCCGCCTTGGTGGTGGTGAAGGCGTCGAAGTCGTCCTCCAATTTCTGCTGCGACTCAGAGGAGGAGACGGCGTCGTTGGGGTCAACGGATCCCCAGTCGGCGCCGTAGAGCACGCTGGTGGGTCGAACGTGGAGGAGGATGACGGTGTCCCCGGGTCGGAGGTAGTTCTGGACGGCCCATCGGACGGCGAAGGCGCTCTCCTCGCTTAAATCAACGGCGATCGCGACCTTGCGGTGGGTCCCATCAGGTGTTGGGGTGATCGTGGTGGCTGGCGGAAAGCCCGGGGAGGAGAGTTGGATGTGTACGGGCGGTGGCGGGTTCATTGTTCGATATTACGATCGAGTACTTGGCGTAGACTTTGGTGCGAGTTTATATTATTGATTGATTGGATAGTTTCGGTGATTCGCAAATATAAATATTGAACTTAACAAACCGTTGCTTTG
>Dhingra_Pear_16_GATCAG_L001_R1_001_paired_trimmed_paired_merged_contig_33005 universal stress A [Pyrus x bretschneideri]	GO:0044464	GO:0006950
CTCCTCCTTAACAGTATTATAGTTGCGAACCCATCAAACTCCCACCGAAGTCCCAAGTACGCAAAGTACTCGATCGTAACTTCGAAACAATGAACCAGCCACCGCCCGTACACATCCAACCATCCTCCCCGCGGCTAACCAACACGATCACCCCAACACCTGATGGAACCCACCGGAAGGTCGCGATCGCCGTCGATTTAAGCGAGGAGAGCGCCTTTGCCGTCCGATGGGCCGTCCAGAACTACCTTCGACCGGGGGACTCTGTCGTCCTCCTCCACGTGCGACCCACCAGCGTCCTCTACGGCGCCGACTGGGGCTCCGTCGACCCCAACGACGCCGTCTCCTCCTCATCCGAGTCGCAGCAGAAATTGGAGGACGACTTCGACGCCTTCACCACCACCAAGGC
>Dhingra_Pear_16_GATCAG_L001_R1_001_paired_trimmed_paired_merged_contig_10359 universal stress A	GO:0006950
TGATTTCTTCACGACGAGGACAGGGCACTTGGCGTTCTGAACACAGTAGTTGCTGACACTACCAAGAATTGCCCTTTTGATTTTTCCGAGCCCACGCTCGCCTAGAATTAGCAGATTGATGTTGTGTTTTTGGACAGCGTCACATATGGCTGCTTTCGGATCTCCTACTTCTGTGACTGTCTCTGCATTTACCCCATGATTAGCACAGATCTCTTTAGCTTTCTCCAACAGCCCCAACGCAAACTTCCTGTGATTTTCCTGGGAGGAGTTAACAAGCTCCTGACGCCGAGAAGATGACGTTGCCAGCGGAGGGAGTCTGAGCCGTGAAGATGATCAAGGGCGACTTGGTTATGGAATCTTTGAGGTTGTCGAGAACCCACATGAGCGCGTAATGACTGCACTCGCTCTCGTCAATGGCCACCATCAC
>Dhingra_Pear_16_GATCAG_L001_R1_001_paired_trimmed_paired_merged_contig_105143 universal stress A	GO:0016787	GO:0006950	GO:0008152
CGGAGATCCGAGGGATGTCATTTGCCAGATGGCAGAGCAGCTTCGTGCTGACGTGTTGGTCGTGGGAAGCCACGGTTACGGCGGCATCAAAAGGTAGGTCCCAATTTATATTGACAATATGGGACTTGGATTCATTCAAATTATGGAGATCCTAAAGATTTTAACATTTTAAATATTCATGGTATATTGTGCGGTAAAATATCAATTAATATTTTTTATTTAAATAAATAGTTAGGAGATGGAGATTTCTAGGATCCCATAAAATAAATTCGAAAGAGAATCCTCTAGATCG
>Dhingra_Pear_16_GATCAG_L001_R1_001_paired_trimmed_paired_merged_contig_10690 universal stress A	GO:0006950
CTCAATTGTTGTGTTGCCATGAGTTCTTCCATTAATCATAATTTTACCAATCAAACTTTTGATACACGGATCAACTTGTCATACAAAAGTTCGAAAGCTTCAACTTTCAACCAATAAAATACATGCCATACTCTGAATTTTGAACTATCAAACCATAAGTACAAAGTATATATACATATAACCTTTCAAGATTCAACTCTCAAGGGGACAAATTTATTATCTATATATCAGTAAATTTTTCAAACACGAATCTGTGTTCGTCGCGCTTAACTGAACCCCAGAGGCCACTCAGTGCTTGGTTTTAGGCTTCTTCACAATCATCACGGTGCAGTGAGCGTGATGAGTGCAGTAGTCGCTTACGCTTCCCAGAACCGCCCTTTTGATGGCTCCATAGCCATGGCTTCCCACAACCAAGATGGATGCGTGGTGTCTTTCAACAGCCTCACACAGAACGTTCCTAGCGTCTCCTTCCACAACCTCCGCGACCACATCGGTCACCGATTTAGAAGCGCAAAATTCCTTGGCCTTCTGAGTTACATGGGCAGCCATCTTCTTCAAATCAGCTTCCACGATCGGCAGAACCTCCGCCGCCCCGGGGCCAGCGAAGCCAACGACGGAGGAAACCGATTGCTTGGCGTGGACGATGATGAGCTTGAACGGAGCTGCGTCGCCGCCCAAAGGCTTGAAGAAGTGATCCAAAGTCCATTCCAGAGCGTAATGGCTCTCCTCGCTGTCG
>Dhingra_Pear_16_GATCAG_L001_R1_001_paired_trimmed_paired_merged_contig_117547 universal stress A	GO:0006950
ACATGAAGGAGCGGTTGTGCTTGGAGGTCGAGAGGCTCGGCCTCAGCGCCGTCGTGATGGGCAGCCGGGGCTACCATGGTCATAAACGACAGACCCTCCAAGCACCAGGAGGAGGGTCATACCTGATCTCCCCGACTGTTTCACCCTCCCTCCCCTCCAAAACGACGGCGTCGAGCCCCAGCACTTATGGCACCGGCGTCTTGAAACGGTCTGCAAAAATAGGGGATTTCGGGTCGTGTTGTTCCTCGGACTTGGTCTTCTCGGGCACGAACCTAGGTGCAAGAGCCATTGCAAATTCCGAGAAGGAATCCTTGACGGTATGAATAGGGATTCGGCGACACACAAATCAGGTTGGATAAGGTTGACAACTGAAGGGAAGGAGTTTCCTTTTTCCTTA
>Dhingra_Pear_16_GATCAG_L001_R1_001_paired_trimmed_paired_merged_contig_16288 universal stress A	GO:0005829	GO:0005886	GO:0002238	GO:0006950	GO:0016925
TTGCCAGAAAGCGTACCCAAAAATTGCCCAAAATTCACTTAAAATATTTGCGACCTCGACACTCTGTCTACTGAAAAAAAAAAAAAGACACTCGTTGAATCCTTTTACCATCGTTCTTCTCAAATATTCCGATTATATCCCCATGGCTTCTCCCAGAAAGAGCCCGTTATCGGAACCCGGAGACCGCCAGTCCGCTGCGGCAATCGTAGTCCAACCGTCGTCCCCGCGCTACCCTCCCAGCGGGACCCCCACCTCCGGAGCCCAGCGACGGATCGGGATCGCCGTCGATCTCAGCGACGAGAGCGCCTTCGCTGTTAAATGGGCCGTCCAGAACTACCTCCGCCCCGGAGACGCCGTCATCCTCCTCCACGTCCGTCCCACCAGCGTCCTCTACGGCGCCGACTGGGGC
>Dhingra_Pear_16_GATCAG_L001_R1_001_paired_trimmed_paired_merged_contig_2091 universal stress A	GO:0005622	GO:0005886	GO:0002238	GO:0006623	GO:0006950
ATCACCATCTCGGACTACAAGTTGAATTCACATTATAGACGGTAGCAAACGCATATAATGTAGCGATATATGCACATCAAATCTGTCCAACTTCAACGTACCGCAACAAACAGTTGAAACCTTAATTTAACTAGATCTTATTAAGATAAAAACTAGATCTTGTGCAAACTAAAAGGCTCAGTTGCAGGTAAGGAAGCAATTGATGCATTGCATTTATTTACCCAGCATGCATTGAGGACAAAGGATTTAGCTGGCATGGGACTCGGAACTAGTCTTGACGACAGTAACTGGGCACGAAGCATTATTTACGATATGGTTGCTGACACTGCCCATTATAACCCTCTTAAGCTTGCCAAGGCCTCTGTTTCCAATAACAAGGAAGCTCAAGGGGGTCTTGTCAAT
>Dhingra_Pear_16_GATCAG_L001_R1_001_paired_trimmed_paired_merged_contig_20939 universal stress A	GO:0006950
TCAAGTGCTAAGCAATTGGCATAGTTCGGTCTAAACTGCCGCCCCTACCCAGCACGGAGGCGCCAAGGAAAGAGGCATGGAGGAAGGAAGGAGAGGAGGCGCCGCCGCTGTGTATGTGAGGAGTGAGGCTTGGCGTCTGGTATCGGGAGAGGGAGAGGACATAAGGATTTTCGTCGGTTTGGGCAAGAAAAAGAATTTTCACGTTATGTTGCAAAAATTCATCCGCAATGCGAGATATCGCGCAATATTATGCAATATAATCCAACAATAGATGGTTACAAAACGAACTGCAATTCATCATTCGATTACCCTGAAAATTAAAGTCCAAATAATATGGCCTATCACTATTCTTAGAGCCGAATAGCTTTACTTATTTATATTAACGTTGAAAGAAATGGCTTAACGAGTGGCAGGTTTCTTCACAATCATCACGGAGCACCTTGCGTGATGGGCACAATAGTCGCTTACACTTCCCAGAACCGCCCTCTTTACGAGTCCATAACCGTGACTGCCAAGAACCAAAAGGGAGGCATGATGTTTATCCACAGCGTCGCACATAACATTTCTTGGATCGCCTTCCATTACCTCCACTTCCACATTTTCCACCTTTTTACTGGTACAAAAGTCCTTGGCCTTCTGCACGGTCTTACTAGATATTTTCTTCATATCCGACTCCAAGGAAGTTATAAACTCCCCAGAACCGAATCCGGCGACGCCGAGTGCGGATGAGGGAGAAGCCCTAGCATGAACAATGACGAGCTTGAAAGGATGGTTGGTGCCCTGAGCAAATAAATGATCCAAAGTCCACTCCAACGCGTAAAAGCTATGATCACTGTCGTCCACTGCGACTAGCATCAACGGCTTCTTGTTGCCACCCTCCGCCATAATTTTAGTTTTGCTAATTAATCACCGATAATAAGAAGAAGAAGACAACGACGACGACGACGAAAAAGAAGATTAAGTAATTGATGTGAATTTAGAAGGTGGTGTTTGAGGTTAATTTATTGGGAGTGTGTGCTTGTGGTGGTAAGGGATGCAGTGGATAGTAGCTTGGTGGTGCGTAACCCTGGCCGTATGCACCGCAGTCAAGTGCTGATACTGTAATACATGCCTACATTTTTGGCAA
>Dhingra_Pear_16_GATCAG_L001_R1_001_paired_trimmed_paired_merged_contig_2150 universal stress A	GO:0006950
AGGACAGGGCACTTGGCGTACTGAACACAGTAATCGCTGACGCTACCAAGAATTGCCCTTTGGATTTTTCCGAGCCCACGCTCGCCTACAATTAGCAGCTTGATGCCGTGTTTTTTGACAGCATCACATATGGCAGCTTTCGGATCTCCAACTTCTGTGACTGTCTCTGCATTTACCCCACGACTAGCACATATCTGCTTAGCTTTCTCCAACAGTGCCAACGCAAACTTCCTGTGACTTTCTTGGGAACAGTTAACAAACTCCTGACTGGAAGACGTAGGATAGTACATGCGAGCAGCGCCGAGCGACGCCGAGAAGGTGATGTTGCCGTTGGAGGGAGTCTGAGCCATGAAGATGGTCAAGGGCGAGTCGGTTATGGAGTCTTTGAGGTTGTCGAGAACCCACATGAGAGCGTAATGACTGCTCTCGCTCTCGTCAATGGCCACCATCACCTTCTTCTCGGCTCCTTTTGCAACCGCTTCTCCCATTCTTTCTTCTCCTCTTGGAATCGCCTCTCCCATTCTTTCTTCTCCTCTTGGA
>Dhingra_Pear_16_GATCAG_L001_R1_001_paired_trimmed_paired_merged_contig_21702 universal stress A	GO:0016787	GO:0006950	GO:0008152
TCAGACGAAAACAAATACCCTGTGCCGTCTAGAGCCGTGAACACAGCTCGCGGGGGCTTGGCGTAGAGTAGGATAAGGGTATCTTTGGAATTTTGCGCGACAATGTTCTTCAGGCACCACGACAGCGCATGCATGCTCTCCTCGCCTTCGTCGACGGCCACGAGGATCCTCCTTTCGCTTTCTGCCACGTCAGTCATGTTTAATCGATCGGACGGTCGAAATTCGAAAACAGTTTGAGATTTTTTCAAGTGGTTTCTGGAGATAGAGGCAGAGCTCCGTTGATGGAACAAGCAAAGGTGGTGGAGTGGGTATATATAGTAAAAAGATGGGTGGGATAATTTCTGTTGGCGGGTTGTGGGTTTGGGCTTTTGTGGAAGAGTGGTTTTCTATGACGGTGGGCCTGATATTT
>Dhingra_Pear_16_GATCAG_L001_R1_001_paired_trimmed_paired_merged_contig_21703 universal stress A	GO:0016787	GO:0006950	GO:0008152
ATCTTCAAAACCCTAAACAGGCCCACCGTCTCAGAAAACCACGAACCCCACAAAAGCCCAAACCCACAAACCGCCCACAGCAATTTCCCACCCATCTTTTTATTACATATACCCACTTCACCTTCCCTTGTTCCATCAACCGAGCTCCCTTCAAAAACCACTTCAGAAAATCTCTCAAGCTGTTTTCGAATTTCAACCGTCCGATCGATTAATCATGACTGACGTGGCAGAAAGCGAAAGGAGGATCCTCGTGGCCGTCGACGAAGGCGAGGAGAGCATGCATGCGCTGTCGTGGTGCCTGAAGAACATTGTCGCGCAAAATTCCAAAGATA
>Dhingra_Pear_16_GATCAG_L001_R1_001_paired_trimmed_paired_merged_contig_2460 universal stress A	GO:0006950
TCTTTCTTTACTCTCAATATTACTTGTATCATAATTTTACCAATCAACTTGTCATACAAAAGTTTGAAAACTTCAACTTTCAACCTATAAAATACATGCCATACTCTGAATTTTGAACTATCAAACCATAAGTACAAAGTATATACATATAACCTTTCAAGATCCAACTCTCAAGGGGACAAATTTATTATCTATATAGCAGTAATTTTTCAAACACGAATCTGTGTTCGTTGCGCTTAACTTAAGGGTTTAGGCTTAACTGAACCCCAGAGGCCACTCAGTGCTTTGTTTTAGGCTTCTTCACAATCATCACGGTGCAGTGAGCGTGATGAGTGCAGTAGTCGCTTACGCTTCCCAGAACCGCCCTTTTGATGGCTCCATAGCCATGACTTCCCACAACCAAGATGGATGCGTGGTGTCTTTCAACAGCCTCACACAGAACGTTCCTAGCATCTCCTTCCACAACCTCCGCGACCACATCAGTCACCGATTTAGAAGCGCAAAATTCCTTGGCCTTCTCAGTTACACGGGCAGCCATCTTCTTCAAATCAGCTTCCACGATCGGCAGAACCTCCGCCGCTCCGGGGCCGGCGAAGCCAACGACGGAGGAAACCGATGGTTTGGCGTGGACGATGATGAGCTTGAACGGAGCTGCGTCGCCGCCCAAGGGCTTGAAGAAGTGATCCAAAGTCCATTCCAGAGCGTAATGGCTCTCCTCGCTGTCGTCCGTCCCGATCACTATCACTTGCTTCTCTGCCGCCATTGATGCTCACCCTTCTCTCTCTCTCTCTCTCTCTCTCTAGTTCTTCACTTTCTTTCTGGCCGGCTAGTAGTTAAAGGACTCGTGCTTTCAACGGAATCGGTTCGAACGAGCGAGCTTCCGTGATTCTTCGTATTCGATACAGACGGCGTCGTTTGACTTTGGGGTCGTGAATATAGCTTGATTCCTAACCATTCGGGGTACATCTAGAAA
>Dhingra_Pear_16_GATCAG_L001_R1_001_paired_trimmed_paired_merged_contig_2505 universal stress A	GO:0043231	GO:0044444	GO:0006950
ACCGATTTAGAAGCGCAAAATTCCTTGGCCTTCTCAGTTACACGGGCAGCCATCTTCTTCAAATCAGCGTCCACGATCGGCAGAACCCCCGCCCCTGCGGTGCCGACGAAGCCAACGACGGAGGAAACCGATGGTTTGGCGTGGACGATGATGAGCTTGAACGGAGCTGCGTCGCCGCCCAAGGGCTTGAAGAAGTGATCCAAAGTCCATTCCAGAGCGTAGTGGCTCTCCTCACTGTCGTCCGCCCCGATCACCATCACTTGCTTCCCTGCCGCCATTGATGCTCACCTTTCTCTCTCTCTCTAGTTCTTCATCTTCTTTCTTGTGTTCTCGTTTCTC
>Dhingra_Pear_16_GATCAG_L001_R1_001_paired_trimmed_paired_merged_contig_2537 universal stress A	GO:0016787	GO:0006950	GO:0008152
GGTTTTGAGAATTTTGAACTTGTACAAACGTCAAGAGGATTCTTTATCAATTCAGCTAAAAGAAAATGCAAATTGGGAGCTACATAATTCAAGTTCATTATTCAAACTGATACAACAGGAGTAGTTTCATACAAACAAAGATTAAATTATTGAGTACATATATGCAAACTTGGAGGCACATAATTCAAGTTCATTAACATTAGCAACAAGCAGTACAACATCCATTTATCTCCCCTCATCAAGCTCGTTTTAGAGGTACACAATCTTAATCAGGCAATATGATCCTTGACAATGGTAACAGGGCAGATTGCATTTGCCATAACGTAGCTGGACACACTTCCCAGCAGCACCCTTTGAATGGAACCAAGGCCCCTGCTGCCAAGGACCAAGCAGTCGAGTTTTAGTTCTTCAGCTGCTCCACAAAGTTTCTCTCTTGCATCTCCCCAGTAGATCTTTGCCACCACCGTCGCATGTTTCTGCCTAGACACTGTGTCAAGCAAATCCAAGACCTCTGCATCAACCTTGACGTCGTACTTCTCCATCACCAATTTTTCACGGAACTCCGTGAATGGAATCAGAGGTGATCCGGTGGAAGACCAAAGAGTGCTGCGACTCTCATCGCCCTGAGAGGGCTTGACATGGATGACATACAAGGTGTCACCCTTTTCGTGGATCAGATTATCGATGGCCCATTTTAGAGCAAGCTTGCATCCTTTGGAGAAATCTACGGCCACCCCGATTTTCCTATCCCTTGTCATGGTATCGAAACACACCAAAACCAATTAGCGTGAATTACAGAACAAATGCTTGAGAGCCTTGAAATTGAACAACTTAATGGCAGTACTGAGTTATACAGTAGAAAAAAACTAGTAGTTAGATCTGAGCGTTGAACTTTTGGTAGCTAGGCCTTGCATTCAAAGTCAA
>Dhingra_Pear_16_GATCAG_L001_R1_001_paired_trimmed_paired_merged_contig_25733 universal stress A	GO:0016787	GO:0006950	GO:0008152
CACTTGACATTCTGTGCACAGTGATTGCTCACACTCCCAAGGAAAGCCCTTTTGATGCCGCCGTAACCGTGGCTTCCCACGACCAACACGTCAGCACGAAGCTGCTCTGCCATCTGGCAAATGACATCCCTCGGATCTCCGTCCTCTACTTTCGTCTCCACCTTAACATCCTGGTGGAGGTCCCTGCACGTCTTCTTGGCCTTCTCCATCACGCAGTCCGCCACATCAGCAGCGTACTTCTCCATTGCCGCCCAAGTCTCAGACGAAAACAAATACCCTGTGCCGTCCAGAGCGGTGAACACTGCTCGCGGGGGCTTGGCGTAGAGTAGGATAAGGGTATCTTTGGAATTTTGCGCGACAAT
>Dhingra_Pear_16_GATCAG_L001_R1_001_paired_trimmed_paired_merged_contig_29090 universal stress A
GCTCAGTTAATAAATAAATACTAACAGCATGACATTATTTACATACCAAAAATTCCAAAGTAAAAATACAAGACATTTTTGAAGTAGAAAGGGTAAAAGGAAGAACATAAAGTGGTAAAAAGTAATAAAAAAGAGGATTAATTAACAAAGTCATTTGCTCCCAGCATTTGTTTTTGGCTTCTTCACGATCAAGACAGGACACTTGACATTCTGTGCACAGT
>Dhingra_Pear_16_GATCAG_L001_R1_001_paired_trimmed_paired_merged_contig_3069 universal stress A	GO:0005622	GO:0005886	GO:0016787	GO:0002238	GO:0006623	GO:0006950	GO:0008152
AGAATCTTCTCACGGGCATCGCCCCAGTAGATCTTCATCACCACCGTAACCTCTTTCTGCGTCGCAGTGTTGGCGATGTCGATGGTTTCAGCGTCAGGCGTCACTCCATACTTCTTCATGATGGTGGGATCAGAAAACTCCTTCACAGGAATCAAAGGTGAACCGGTGACGCCCCAGAGCTGCATCTCTCCCTGCTCGTAGTTCTCTTCAGGCCGGACGACAACCAAGATAAGGTGATCGCCTTTCCGGGCAACGTTCTCGACTGCCCATTTCAGGGCCGCCCTGCTGCCCGGCGAGAAATCCACCGCCACTCCCACTCTCCTGTCTTCCATCTCTCTCTCGATCTGGAAAAGCTGGTCAGAAACAACACCGAAAGTTCGGAATCTGAGAAAGAAGAGCTCCTTATGCAAAGAGCACAGTGAAGGAAAGTCCGTTAGGTGGACAAAAATGATGTGATGGCTCCACTTGTTGGTAGTTTATGTGAGCCGT
>Dhingra_Pear_16_GATCAG_L001_R1_001_paired_trimmed_paired_merged_contig_3070 universal stress A	GO:0005622	GO:0005886	GO:0016787	GO:0002238	GO:0006623	GO:0006950	GO:0008152
TAATTTTACTGGATGTAGATTGCTGAACCTGAGAAACTTTAGTTAATCAGACCTTGAATTCTGGGAAGAAAATCAACATCTTGGACTACAACTTGAATTCACATTATATACGGTAGCAAATGCATATAATGTACCCGTATACGTACATCAAATTTGTCCAACTCCAACATACAGCAACAAACAGCTGAAACCATAAGTTAACTAGATCTTATTCAGATAAAAACTAAATCTTGTGCAAACCAAAAGGCTTGCAGGAAAGGAAAGGAAGCAATTGAAGCATTCTACTTATTTACCGAGCAGGCATTGAGGACAAAGGATTTAGTTGTCATGAGACTCATAGTGACTCTTGACGACAGTAACTGGGCACGAAGCATTATTTACGATATGGATGCTGACACTGCCCATTATAACCCTCTGAATCTTGCCAAGGCCTCTGTTTCCAATAACAAGGAAGCTCAAGGGGGTCTTGTCAATTGCCTCGAGAATCTTCTCACGGGCATCGCCCCAGTAGATCTTCATCACCACGGTAACCTCTTTCTGCGTCGCACCGTTGGCGATGTCGATGGTTTCAGCGTCAGGGTTCACTCCATACTTCTTCATAACGTTGGGATCAGAAAACTCCTTCACAGGAATCAAAGGTGAACCGGTGACGCCCCAGAGCTGCATCTCGCCCTGCTCGTAGTACTCTTCAGGCCGGACCACCACCAGGATAAGGTGATCGCCTTTCCGGGCAACGTTCTCGACAGCCCATTTCAGGGCTGCCCTGCTGCCCGGCGAGAAATCCATTGCCACTCCTACTCTCCTGTCTTCCATCTCTCTCTCTCTCTCTC
>Dhingra_Pear_16_GATCAG_L001_R1_001_paired_trimmed_paired_merged_contig_41772 universal stress A	GO:0005886	GO:0002238	GO:0006950
GTATTAATCCACGTTGAGCCAACCAAAGCAGCTACCACAAGCAGGAAGCAGCTGTTTGAGAACACTGGATCACCTTTGATACCTCTGGAAGAACTTGTGGAGACTAATGTCTCAAAGCAGTATGGACTTACTAATGATCCAGAGGTGCTTGATATTCTTGACAAAGTGTCAAAAACTAAAGGGGCTAAGGCTGTGGCAAAGGTGTACTGGGGGGATCCAAGAGAGAAGTTGTGTGATGCAGTGCAAGATCTCAAGCTTGATTCGCTTGT
>Dhingra_Pear_16_GATCAG_L001_R1_001_paired_trimmed_paired_merged_contig_4530 universal stress A
CCCACCACCAGAAGGTCTGGCTGCACACGCTTCACCTCGCGGCAGATTACTTCCTTGGCATCCCCTCTTTTGATCCATGCTTCACAAGCAACCCACGAGATTCCAATATGTAGGTGTTATCTTAAAATAGAGTCTTCTTCAGATGCAATCAATTAAAGTCGCCCCCCAACACAAGTCAGTACCCCGATTGCATGACATCTGTCAACAAAGAACTCCAGCAGATGAAGCCCTCTAGCT
>Dhingra_Pear_16_GATCAG_L001_R1_001_paired_trimmed_paired_merged_contig_56620 universal stress A	GO:0006950
GGCCAAGAAGACGTGCAGGGACCTCTGCCAGGATGTTAAGGTGGAGACGAAAGTAGAGGACGGAGATCCGAGGGATGTCATTTGCCAGATGGCAGAGCAGCTTCGTGCTGACGTGTTGGTCGTGGGAAGCCACGGTTACGGCGGCATCAAAAGGGCTTTCCTTGGGAGCGTGAGCAATCACTGTGCACAGAATGTCAAGTGTCCCGTCTTGATTGTCAAGAAGCCAA
>Dhingra_Pear_16_GATCAG_L001_R1_001_paired_trimmed_paired_merged_contig_59479 universal stress A	GO:0005886	GO:0009506	GO:0016787	GO:0006950	GO:0008152
ACACACTTCCCAGCAGCACCCTTTGGATGGTACCAAGGCCCCTGCTGCCAATGACCAAGCAGTCAAGCTTTAGTTCTTCAGCTGCCCCACAAAGTTTTTCTCTTGCATCTCCCCAGTAGAGCTTCGCCACGACAGTCACATGTTTCTGCCTAGACGCAGTCTCAAGCAACTCCACGACCTCTGCATCAAGCTCAACCTCGTACTTCACCATCACCGATTTTTCGCGGAACTCCGTGAACGGAATCAGAGGTGATCCGGTTGAAGACCAAAGAATGCTGCGACTCTCTGCGCCTTGGGAGGCCTTGACATGGATGACATACAAGGTATCGCCCTTTTCATGGCTCAGATTATCGATGGCCCATTTTAG
>Dhingra_Pear_16_GATCAG_L001_R1_001_paired_trimmed_paired_merged_contig_640 universal stress A	GO:0005886	GO:0016787	GO:0002238	GO:0006950	GO:0008152
TTTTAAAATCCTCCGGCGATGCATACACACTGTCCATGTCATCAAAACCGTCTTCGTCGGGGACTTGGACGTGAAGGAACTGGAGCTTGAAGCCACTGGTGTTGGAGCGCACGATCTTCTGGAGCGTCCACTCGAACGCCTTCCTGCTGCTGATCGAGGCGTGCGGGTAGCCCTTGATGGTCGACTCGTTCACTCCCAGCATTATCCGAGTTGGCTCATTCGCCATCTTCGCTTCGCTCAACGAGTCGACTCGGAACTTTCTCGAACCTCACTCGCACTCTCTCTGATGAAGTCGGTAGATGAAGCAAGAATCGTTTCGTTTGTATGGGTTCGCAGCCGTAAGCCCGATTAGGCACAGCGCGTATCTGGGTGCAGGATAGTGCATATCCAATAGAAAGGTACTAACCTACGCCGTTCAGTTACCGACATGTGCCACGCGGCAGTATATAAAAGCGTGCGTCATATCATATGCCATGGTTTGCCAAAAATTTGGCGGGGTCTCCTTTTCTATTATGAAAAAGCAGGTTGGAACGCGAACTTTTAAGCGTACGAGCTAATGTTCTTAATCGACTGAATTATAAGCTATTTGTATTCTTCAATTTTCTTTACATTATCAAGTATAAGAATAACTTTATCATGACATGTTGTTTATATTAAAAAATCATTACATAATTATCTATATGTTTCTAAGTATAAGTTTTTGTGTCAAGTAACTGATGATGCGACATCAACTTATTGAAAGGCTACACGATGGCGTCTTCCATCAACCGACACCCCCCCCCCC
>Dhingra_Pear_16_GATCAG_L001_R1_001_paired_trimmed_paired_merged_contig_641 universal stress A	GO:0005737	GO:0005886	GO:0002238	GO:0006950
CTCGAACGCCTTCCTGCTGCTGATGGAGGGGTGCGGGTAGCCCTTGATGGTCGACTCGTTCACTGCCAGCATTATCCGGGTTGGCTCGCTTGCCATCTTCGCTTCGCTTACGACACTGAGTCGACTCGCTTGCCGATTCGAACTGTCTGGAACCACAGTACTCTCTCTCTCTCTCTGATGAAGGCGGTAACTGAAGGATGACTTGCTTC
>Dhingra_Pear_16_GATCAG_L001_R1_001_paired_trimmed_paired_merged_contig_69091 universal stress A
CCGTATTACATATCACATTCTTTGGATCTCCCTTCCCTACTACTCTCACAATATGCGCCTGCAAGCATGCAGAACATAAATTAATTAATTAACCAACTTACAATTAATTTTAATTAATTGAAAAACACAAATGAAAGTCTAAAACAATTGCAGAAAACAAACACATATAGCAGAGTCTAATTAATTAATCAGTAATTACATTGGTCTGGAAATTTCTGTAAAC
>Dhingra_Pear_16_GATCAG_L001_R1_001_paired_trimmed_paired_merged_contig_70261 universal stress A	GO:0016787	GO:0006950	GO:0008152
CAAAGCCGACAGAATAAAAACATTCTATACTTAAGAAAAGGAAAGAATAAAAAACCCACAAAATACCCCCAAGCCCTAATTTCCTTGAATTTCAACACATTATAATTCACAACTACTTGTTATTATTTGAAAGAGTTCCTTTGAGATTTATGGTTTGGATGATTGCGCCCCCTTGACAACTGTAACTGGACATGAAGCATTTGTCACCACGTAGTTGCTAACACTGCCCAGCAGCACCCTTTTGATAAGGCCTAATCCCCTGCTTCCAACAACAAGCGAATCAAGCTTGAGATCTAGCACAGCATCACACAACTTCTCCCCTGCATCTCCCCAGTACACCTTGGCCACAACCTTGGCCCCTTTACTTCTTGAAACTTTATCAAGAACATCAAGCACCTCTGGATCATTAGTAAGTCCATACTGCTTTGAGACGTTACTCTCCAGTACAAGTTCTTCCAAAGGAATCAAAGGTGATCCAGAGTTCTCAAACAGCTGCTTCCTGCTTGTTGCTGCTTTGGTTGGCTCAACGTGGATTAATACGATGCGATCTCCTTGTTCGATCAGATTATCGACTGCCCATCTTAGGGCCAATTTGCTTGTTGCTGAATAATCCA
>Dhingra_Pear_16_GATCAG_L001_R1_001_paired_trimmed_paired_merged_contig_70682 universal stress A	GO:0005773	GO:0005794	GO:0005886	GO:0016787	GO:0002238	GO:0006950	GO:0008152
AAATCAGCTTCCACGATCGGCAGAATCTCCGCCGCTCCCGGGCCGGCCAAGCCGACGGCAGTGGAAACCTGGACCTTGGCGTGGACGATGATGAGCTTGAAGGGAGCTTTGTCGCCGCCGAAGGGCTTGAAGTAGTGGTCCAAAGTCCATTCCAGAGCGTACTGGCTCTGGTCGCTCTCGTCCGCCCCGATCACCATCACTT
>Dhingra_Pear_16_GATCAG_L001_R1_001_paired_trimmed_paired_merged_contig_7210 universal stress A	GO:0005829	GO:0005886	GO:0016787	GO:0002238	GO:0006950	GO:0016925
GCCCCAGTCGGCGCCGTAGAGGACGCTAGTGGGCCGGACGTGGAGGAGGATGACGGCATCGCCAGGGCGGAGGTAGTTCTGGACGGCCCATTTGACGGCGAAGGCGCTCTCGTCGCTGAGATCGACGGCGATCCCGATTCGGCGCTGGGCTCCGGAGGTGGTGGCCCCGCTCGGAGGGTAGCGAGGGGACGACGGTTGGACTACGATTGCAGCGGCGGACTGGCGATCTCCAGGTTCTGATAACGGGCTCTTTCTGGGAGAAGCCATGGGGAGTTGATCGGAATATTTGGGAAGAAAGACGGCAAAAGGATTCAGGTGGTTTCTTTTGAGTAGAGAGAGAGTGTGGAGGTCGCAAATGTTTAAGGGAAAGAAGAAAGAGAGATTATATATTTTTAAAGTAAACTGACGATTTCACCCATGAA
>Dhingra_Pear_16_GATCAG_L001_R1_001_paired_trimmed_paired_merged_contig_81743 universal stress A	GO:0006950
ATAATAATAATAATAATTAGAAGGATTGTGTTATCTACACACCTATTTTTACCTCTTACACACCGCCTCTCAATATCCGACTATTAGATCTAATAAATCGACTAAGTTCAAAGGATATAAATTAACAAGAGGTGTGGAAGAGATAAAAATTTGTATGCGGATAATACCATCCTAATTAGAAAAAGAAAAAAAATGGAAAACCCACAATATACCCAACTCCTGATTCCTTTAATTTCAACACATTATAATTCAAAGTACTAGCTATCATTTGAAAGATCGCTTCTTTGAGCTTTTATGGTTTGGATGATTGTGTGAGCCCTTGACAACTGTAACCGGACATGAAGCATTTGTCACCACATAGATGCTTACACTGCCCAGCAACACCCTTTTGATAGGGCCTAAGCCCCTGCTTCCAACGACAAGCGAATCAAGCTTGAGATCTT
>Dhingra_Pear_16_GATCAG_L001_R1_001_paired_trimmed_paired_merged_contig_8828 universal stress A	GO:0043231	GO:0044444	GO:0006950
GAAGAACTAGAGAGAGAAACGAGAAAAGAAGGTGAAGAACTAGAGAGAGAGAGAGAGAGAGAAAGGTGAGCATCAATGGCGGCAGAGAAGCAAGTGATAGTGATCGGGACGGACGACAGCGAGGAGAGCCATTACGCTCTGGAATGGACTTTGGATCACTTCTTCAAGCCCTTGGGCGGCGACGCAGCTCCGTTCAAGCTCATCATCGTCCACGCCAAACCATCGGTTTCCTCCGTCGTTGGCTTCGCCGGCCCCGGAGCGG
>Dhingra_Pear_16_GATCAG_L001_R1_001_paired_trimmed_paired_merged_contig_8829 universal stress A	GO:0043231	GO:0044444	GO:0006950
GAGAAACGAGAACACAAGAAAGAAGGTGAAGAACTAGAGAGAGAGAGAGAGAGAGAGAGAGAGAGAGAGAAAGAGAGAGAGAGAGAGAGAAAGGTGAGCATTAATGGCGGCAGGGAAGCAAGTGATGGTGATCGGGGCAGACGACAGTGAGGAGAGCCACTACGCTCTGGAATGGACTTTGGATCACTTCTTCAAGCCTTTCGGCGGCGACACAGCTCCGTTCAAGCTCAT
>Dhingra_Pear_16_GATCAG_L001_R1_001_paired_trimmed_paired_merged_contig_8943 universal stress A	GO:0005773	GO:0016787	GO:0002238	GO:0006950	GO:0008152
GTGGGCTGGTGCTGCACCAGTCTCATAAACTTATAAGCACATATTTAGCCAGCCTTCATATTTAGGTATTAGCTTCTTTAAAATTTCCTTCAATTCTTGTTCAGCACTTTGATCATTTGTCCTACTAGGCTTCAAGGGACAGAGATAGAATTCATAATTAACCACAAATCATGATCATACATATATATTGAGGACATGGCAGGTACAAGTTACAGAAATCTTTTCTTATAATTCATTTTCATCTTCTCGTCAATTTTTTTTCAACGATTCATCTGTGGAGTGAATTGACAAATGCATACATTTGTGAAATCCGATCCCTCTTCCCTTCCCACCCCCAAACCCCATTCCTTTGCCTTTAGTTAATTTAGAAATTGATTATGATCATAGACGTCGATCTATTATTTTCGCTGATCAGGATTTCTTCACGATCACCACAGGACAATCTACGTGTTTCGCGCAATAATCACTCACACTTCCAAGAAGAGTCCTCTTAAAGAAACCATAACCATGGCTTCCCATGACCAAAGTGTCAGCTTTGAGTTTCTCAACCGTATTACATATCACATTCTTTGGATCTCCCTTCCCTACTACTCTCACAATATGCGCATTGGTCTGGAAATTTCTGTAAACGGCTTCAGCTCTTTGCATCACTGAATTTACCATCTTAGTCCCGTGTTTTTCCATGGATCCAACCACATCGTTCGAAAACATATATGCTGCAGCGTCGAAAGTGGAATGGACTGGCTGCGGTTTGACATAGAGAAGAACGAGAGTGTTGTTTGCGTTTTGAGAGGAGAGGTTTCCCAGACACCAGGAGAGAGCATGCATGCTCTCTTCGCTCTCGTCTACTGCCACCACAATTTTGTGCTCTCTGCTCCTCATGTTTTCGGCCTCCATTCAATAAAAATTGCTAAGTTTTGCCCTGAAGAACTTTGGTGCACGTATGTGGTATTGGGAAAGCTTTGAGGCCTCAAGATATCGATAACACAAACCCGAACGCAAATATATATAGCGGCCACTTCACTTGTGCCGTGGTTTTTGATGGTTTCTACTTTTTGGTTCAGCTGTGGGATTACATTACATTTCATTAACTAGATATGCAGACAAGATCGG
>Dhingra_Pear_16_GATCAG_L001_R1_001_paired_trimmed_paired_merged_contig_9755 universal stress A	GO:0016787	GO:0006950	GO:0008152
GTGTCACTTAATCAAACCATAAAATACATGCTTTATTCAATCATGAAGTTTCCTATTATTACATGACTCTAATTTCAACAATTATCAAGCAGCACGCAACATTTTCTTGCGGAAGATGCAAGTTTGGTTTTTGGATATTAACTTGAAGAACANNNNNNNNNNNNNNNNNNNNNNNNNNNNNNNNNNNNNNNNNNNNNNNNNNNNNNNNNNNNNNNNNNNNNNNNNNNNCCTCCGCGACCGTGGCTGCCTAACACAAGCAACTGGATGTCGTGTTTCTCTACTGCTTCGCATATCACCACCTTCGGATCGCCTACCTCTGTCACTGTCTCTGCAACAATCCCATGTTTGGCACAAATTTCTTTAGCTCTCTCCAACAAAGCCAGCGCCGCCTTCTTGTGGTTTTCAAGCAAAGATGTTACCAACTCAGCAGGGGCAGCTCCGTAACTGGCAGCATAAGTGGAAGCGAAGTCAATGGGCTGTGCGGTGAACACGACTAGCTGCGAACTCTGGAT
>Dhingra_Pear_16_GATCAG_L001_R1_001_paired_trimmed_paired_merged_contig_9756 universal stress A	GO:0006950
CCACAATCAAGATATGAATCATTGATGTTGGCCAACACGTGTCACTTAATCAAACCGTCAAATACATGCTTTATTCAATCATGAAGTTTCCTATTATTACATGACTCTAATTTCAACAATTATCAAGCAGCACGCAACATTTTCTTGCGGAAGATGCAAGTCTGGTTTTTGGATATTAACTTGAAGAACAAGAGAACATGTAAGTCTTCAATCCCGTTTCCTCACAACAAGAACAGGACACTTAGCGTTATGTACGCAGTAATTGCTTACGCTTCCCAAAAAAGCCCTTTGGATACCTCCGCGACCGTGGCTGCCTAACACAAGCAACTGGATGTTGTGTTTCTCTACTGCTTCGCATATCACCACCTTCGGATCGCCTACCTCTGTCACTGTCTCTGCAACAATCCCATGTTTGGCACAAATTTCTTTAGCTCTCTCCAACAAAGCCAGCGCC
>Dhingra_Pear_16_GATCAG_L001_R1_001_paired_trimmed_paired_merged_contig_9757 universal stress A
GGGTCTTGAAGCATCTTGACGGGCTGGACATAAATCGTAACAAACACCTTACAGGCATTGGGCCACTGTGACTCTGAACTGTGAGTATGGGATCTGAGCCCATTCGGTGACTAGAACCGGGCAAGATTGGAATTGTGACCAACTAGGTCGAGCCTCCGAACAAGGTAGTTGGATTACTAGGACACCAAGTGTGTGCTTGTAGTTTTGACTCGTAGTTAGGACTTGCTAGGAACAGGCACGCAGGAATGACAAGTCATCTCATTACTGCTGTCTTGAGTTTAAATGACCATCAAGGCAGGCACAGACAAATGTGATTTGCCTTGCCTGCAAAGAAAGAGAGTGAAAGACACAGAAAGAGAGAGGATGGAGGAGCAGGGAAAGCATGAGGAGAAGAAGAAGGTGATGGTGGCGATCGACGAAAGCGAGTTTAGCCTATACGCCTTCAATTGGGCGCTCGAAAATCT
>Dhingra_Pear_16_GATCAG_L001_R1_001_paired_trimmed_paired_merged_contig_98447 universal stress A
AGAGAGAGAGAGAGAGAGCGAGTGTAGTTTGAATTGGCCAGCAAGTCGACTCAATTACCACAATGAAGATGCCAAGCGAGCCAACTCGGATAATCCTAGCAGTGAACGAGTCAACCATCAAAGGCTACCTGCACACCTCGATCAGCAACAAAAGAAAGAATCGAAGAAGATGGTTACAGAAGAAGAAAGAATTTCGTGTAGCGGAAGCAAAAGAAAGGATC
>Dhingra_Pear_16_GATCAG_L001_R1_001_paired_trimmed_paired_merged_contig_99189 universal stress	GO:0002238	GO:0006950
TTGAAGACGTGGAAGCAGCAAGAACTGCTCTGAGATGGGCACTCCACAACCTGGTTAGGTTTGGAGACTGGATAACTCTGGTCCATGTGTTCCCAACCCCAAGATCCAGAAACAGGAACAAATCCAGGCTTCTCCGTTTGAAAGGCTTCCAGTTGACCCTCTCCTTCAAAGAAATCTGCAGCACCTTCCCCAACACCAAGGTTGAAATGATTGTCACAGAAGGTGATCAAGATGGGAAGAAGATTGCAGCTTTGGTCAGAGAGATTGGGGCTTC
>Dhingra_Pear_16_GATCAG_L001_R1_001_paired_trimmed_paired_merged_contig_138843 unclassified [Theobroma cacao]
GGAATGAGTAAGAATTAAAAATAGGGCCAACTATCTTGGAGAAAGAGATGAAGTAAACAAAGCCACCTAATCACAAACAGAGGTGTGCACTGGAGGCCTTGGACCCAAACTCAAATTTGAGGAACAAAACATCGAGCGGGCAAAAGGGCAATCATTGAACACATGTAGCGCCAACTCTGAAGAGGAACTACAAAGAACGCAAATGTTGTCCACTGCCACCCTTTTTTTTTCTCCAAGTTAGAACGAGTAGGCAAAATGTTGAGGCAGACCCTCTAAACACACAATTCCCCTTACCAGGAATATT
>Dhingra_Pear_16_GATCAG_L001_R1_001_paired_trimmed_paired_merged_contig_44723 uncharacterized zinc finger CCHC domain-containing At4g19190 [Cicer arietinum]	GO:0017119	GO:0003676	GO:0004665	GO:0008270	GO:0008977	GO:0000301	GO:0006571	GO:0006890	GO:0007030	GO:0048213	GO:0055114
CCTCCATATTCATCAAATATGGTGTCCTCAGCAACTATTTGTTGGTTGGGATCATCTGGTTTAAACCCTCCACGTGGAGGACTAATTCCTGGTTTTTGCTTGAGTTCCCACTTTAAAGGCTGCAAAATAAGCAAATAAAAATTATATACAAGTAACATAGGATCCCAGTTTTTAGCATGATATATGATTTGAGAATGCATCTGTCATCAGCAGTGTCAAGGATAAAATTGAAGTTGGTTATAGTTGAAATATTTGAGAGTCACTAGACGCTCCTAACTTAGGAATCAACATTAGTTGCATTTATATTCTACCTGACGGTAGTATACCAAGTTTCCAGTTCTCAAGCCATAATAAACTGCATTCTGAGCAACAGAGGTTTAATTTCAAGCAAGTTAACTATTAAAACAAATGTTTGACTCTTGCAAGTTGAACCTATTACAACTTGACTTACGAGGTGTGATGCAGACTTTTACCGTTTTGGATGGTTTAATCTAGATATTTTACTTACAAACATATCCTTTTAATCT
>Dhingra_Pear_16_GATCAG_L001_R1_001_paired_trimmed_paired_merged_contig_12068 uncharacterized zinc finger CCHC domain-containing At4g19190	GO:0017119	GO:0003676	GO:0008270	GO:0000301	GO:0006890	GO:0007030	GO:0048213
TATCATTTTAAAGAACAGGGACCAATATTGCTCATAACAAGGAAAATATCAAAAGTAAAAGAAACCGTACATGATTGCATACTGTCGCTTACGTTCAAGTTTTTTAGGAAAAAGAAACACTCATCTCTCAAGTTGAAATCACATCAACATATTATCCAAAATGCATATCCTTTAGAAGAGAATCACAGCCATGTCTATGAATACAACGATATGAAATGTCCACTTGTTCGAGGTTTCAAGAAAACCTGTTTTTCGGCAACATCATAGCTGAGGCAGAACCGGGAACGTGAGACTGATAGATCAGTTGGCTTGTAATTAGTAGCTCATTTCCACCAGGACACTTGCCAAGCATAGAGGTGATGGTGTAGATGACAACGACAATATGGCTGTTACACTTGCTAAGCATTGAGGTGACGGTGACGATGACGACAACAATATGGGTGTCTACTGTACACCCTTTCTACCATCCTTCTATAGCCAAAACTTCAAGTACAAAAGCGCTTGTGTTTTCTGTTAGTACTTTTATGATGCTTCTCATTTTCGGTTTCACCATATGAGTAAGAGTACCTATCCCTGCTCTTTCTATGTCTATTTTCCTTCTCTGTGTCAGAATCTTCAGATGAATTAGAATGCCGGTGTCTGCTTTTGACACTTTTAAGGGGTCTATCAGACTCAGAGCCTTTAGATGAATTATTTAACCTGTCCCTGCTCACGTCCCTTCCGCAATGCCTATCAATCTTGGAATCTTCATATGAATGAGAATGCTTCTGTCTGATCATTCTACTTCTACGATGTTTTTCATGATCCGATTCCTCAAATGAAAAAGAGTGCTTGCGTCTGCGCTGGACATCTCTATGGTGCTTCAGAGCCTCAGAATCTTCAGATGAAACAGTACACCTGACACTGCTGTTGTCCCTTCTGCTGTAATGCCTATAAATCTCGGAATTTTCAGATGAATCAGAATGCTTCTTTCTGTTCTTTATACTTTTGTGATGCTTTTCATGATTTGATTTCTCACATGAATAACAATGCTTGACTCTACGCTTTACTTTATGCCTATCAAATTCCAGAATCTCTGATGAGCTTGATTCAGAATGGCTGTGCTTCTTCTTATTTACCTTGCTCATCTTCTTCTTTGACTTCTTATCATCCTCATAAGAAGATGAAAACCCATCTTCCCCACTAACTGGTGATGACTGCTTTTTTTTGTGCTTGTTCTTCTTTGTGGACTTGAACCTGGGTTTGCTTGAGAAGTTGGTCAGCAACTCAGGGATGGCATTCCCGCTGAGAAACCCTCCATATTCATCAAATATGGTGTCCTCAGCAACTATTTGTTGGTTGGGATCATCTGGTTTAAACCCTCCACGTGGAGGACTAATTCCTGGTTTTTGCTTGAGTTCCCACTTTAAAGGCTCGCTAGGATCTGTGTGGGCAAGAATAGCAGTCAAAGGGTCGTCCCTTTTCAAACGGCTCTCTTCGTTGGGCATTATGACATCCTTCAACGGACATTCACGGTCGCCACTTTGGTGACCAAAAGTTCCACACCTTACGCACTTTACATTGCGCACTTCAACTCCAAATGGTTTTGCCCTCGTAGGAACACCAGTCTCCAGCCTTGGAGCATTTTTCAAAACTTCAAATTCTTGTTCTGTTGGTAAAGGACGGCCAAACACATCTTTAGGCCTTGATTTCTTGGCATGTTCAGCAGTGGGAGGCAAAGACTCGGGTGGGCGTTGGCTTGAAGTGGAAGTAGCAGTAGCATCTGTTAGAGCTTGTGTTTGTGGGTGCTCTCTTGCACTCTCATCAGCAATCTCTGCAGCTTTTGCACTTTCGGCATTGTAACCAGGCGGTCGAACATACATAAAGCTAACAGCTTTCATAGTCTCAATCTTTTCCTTGTCTTTCTTGGAGACGAGAGCAGCCTGCCGAAAGAATTCCTGCTCTTGTGCATACTCGCGGGAGACCTCCTCGGTACGACGCTGACGCTGGGCCTGGATCTGCTCTGCGATCCACTTACGGCGCTGATTGGGGTAAGAGAGAGGGTGCCATGGCTTCTGATTCAGGTACGAGTGGCTCCACGCCGTGCCTGACTTATTCTTGTAATCAACCTCCCCACCTCCTCCTCCTCCTCCTCCTTTGTCCGCAAATCTCTTACTCAGCCTTATCCCTCCTTCCTCTTCACCTTCCATCCCTCCTTCCTCTTGTCAGTTCTAACTCTCTGTATTTCTTCCCCTAATAGAATTAGAATCTGGGTATTCTTCCTTTAGATTGTTGATGCTTTTGGTACACGATCTCGATGCCCGATCCCCAATCGCAAAAGCATCAACAA
>Dhingra_Pear_16_GATCAG_L001_R1_001_paired_trimmed_paired_merged_contig_31963 uncharacterized zinc finger At4g06634-like isoform X2 [Pyrus x bretschneideri]	GO:0005488
CAGTGTCCCTTCCAAAGGAACATAACACAAATGAAACAAAAAGAAATGGCAGTAGGTGGGTTTTACATACAAAGTGCCTCCAACTCCATTTTTAGAAGAAAATTGACAAAAAAAAAAAAAAAGAAAAAAGAGCCTCCGCGCATATCTACTATCTAGCTTCGTCCTCTGTTTCCTCATCATCGTCGCCATTGTTGTCACCACACCTCCAACCAGCTTCAACATTGTCACGGTCCTCCTCTGTTTCTTCACTTTCTTAACATTTCTTCACTGTCCTCTTCTGTTTCTTCACTTCCAGTTAGGTCTGAGCATGTTTTGCTGGCTCTTGACATTCACACGTTTTCCGGCATAGGCATCTTGATCACTGGCTTCATCGATCTCATTGCGAGCAACATCAAACACATGGCCAGGATGCACTGCCCTATAATGCCGCTTAAGCTTGTCTTCATGGATGTACGTCTTAT
>Dhingra_Pear_16_GATCAG_L001_R1_001_paired_trimmed_paired_merged_contig_21856 uncharacterized zinc finger At4g06634-like isoform X1 [Pyrus x bretschneideri]	GO:0043565	GO:0046872
CTGCAGGTAGGGTGGCATATTTTGGCACACAAACTGGCTCGTCGATCGTTTCATGGTAATCTACAATGTGGTTTTTAAGCTTGTACTCATATGGATATCTCCTTAGGCAGTCTGGGTATGGACAGTTATAATAGTTCTCTGCTGAATGTGTTTTCATGTGGTACATAAGGAAGTATTCCTGGGAGAAGGCCTTGCCACAGCCTTCACGAGGACATACATAATCCTTTTCTTCGGAATGAATAAGAAAGTGTCTTTCCATCTTTGAACTATCCAAAAATTTCTTTCCACAACCCTCGTACAGACAAACATGTTGTATCTCCGCATGGATGTCAGCATGCTTCCTCAAAGCACCAGCATCAATAAAGATCTTCCCACAGCTGTCATAGCTGCAAAGAAAAAGTACTTTGGTTGTTGGTTCTGGCTCTGGCTCTGGAGCCATTGTTTTCTTTGATTTCTCATCCAAAGCCTCTGATGTATCCGCTTTCACCCACTTCATTAGAGAGCACTCTCCACCTGTTGCTATGACATCTTGTGGAACCCATTCTTTGAACCATTTGACAGGGAGAGTCTTGGATCGGAAGGTTGGGCGCCTCTCGGAGGAATTGTGATGGAATTGGGACTCCATCTCATTCTTCTTCTTCTTCTATTCGTCGTCTTTATTAGGATTCCACGCTTAGGAATTGGGGGGTTAGGGTTAGGGCAAGAATTAGGGTTTGGTAATAGGGAGAGATCGTTACGGAAATTAAGGTTCAGGTTTTAGCAGCTCCGGTTCTGTC
>Dhingra_Pear_16_GATCAG_L001_R1_001_paired_trimmed_paired_merged_contig_23480 uncharacterized zinc finger At4g06634-like isoform X1	GO:0043565	GO:0046872
AATGAAAATGAGCCTCCACGAATATCTACTATCTAGTCTTCATCCTCTGTTTCCTCATCATCGTCGTCATTGTTTTCACCGTACCTCCAACCATCTTCGACATTGTCACGGTCCTCCTCTGTTTCTTCACTGTCTTCTTCATCGTAAACATCTTCTTTGATCGGCCAGGGTTTCTTCATTGTGTTCATAGGTGCAGGAGATGGAGCTGAGCCTTTACGCTGAGCAACTTTTGCAGGTGGGTACTTCAAGTTAGGTTTGGGCCTGTTTTGTTTCTGGCTTTTGCCATTCACACGTTTTCCAGCATACACATCTTGATCACTGGCTTCATCCATCTCGTTGTGAGCATTATTAGCGGCATTCTCTGCATTCTCATCAGACACATGGCCAGGATGCTCTCTCCTAAGATGCAGCTTAAGCTTGTATTCATGGATGTACGCCTTATTACACCCATCATAAGGGCAAGCATAAGGGCGATCCAATGATGC
>Dhingra_Pear_16_GATCAG_L001_R1_001_paired_trimmed_paired_merged_contig_30781 uncharacterized zinc finger At4g06634-like	GO:0043565	GO:0046872
AAGCATAAGGGCGATCCAATGATGCATTGCTATAAGGAGGCTTCGGAGTTCTGATTTGCTTCTCTGCAGGTGGGGTGGCATATTTTGGCACAGAAACTGGCTCGTCGATGGGCATCTTTTCATGGTGAGCTACAATGTGGTTTTTAAGCTTGTACTCATGTGCATATCTCTTTCCACAGTCTGGGTATGGACAGATATGATAGTTCTCTTGCGAATGTGTTTTCATGTGCGATCTAAGGTTAAAATCCAGGGAGAAGGCCTTACCAC
>Dhingra_Pear_16_GATCAG_L001_R1_001_paired_trimmed_paired_merged_contig_21855 uncharacterized zinc finger At4g06634	GO:0043565	GO:0046872
AAGCATAAGGGCGATCCAATGATGCGTTGCTATAAGGAGGCTTCGGAGTTCTGATTTGCTTCTCTGCAGGTGGGGTGGCATATTTTGGCACAGAAACTGGCTCGTCGATGGGCATCTTTTCATGATGAGCTACAATGTGGTTTTTAAGCTTGTACTCATGTGCATATCTCTTTCCACAGTCTGGGTATGGACAGATATGATAGTTCTCTTGCGAATGTGTTTTCATGTGCGATCTAAGGTTGAAATCCAGGGAGAAGGCCTTACCACAGCCTTCATGAGGGCATACATAGTCCCTTTCTCCCGTATGAATAAGAAAGTGTCTTTTCAACTTTGAACTATCCAAAAATTTCTTTCCACAACCCTCATAGTGACAAACATATTGTTTCTCCCCATGGACGTGAGAATGCTTCCTCAAAGCACCAGCATCAATAAAGGTTTTCCCACAGCCGTCATAGCTGCAAAGAAAAAGCACTTCGGTTGTTGGTTCTGGCTCTGGCTCTGGAGCCACCGTTTTCTTTGATTTCTCATTCAAAGCCTTTAATGTATCCGCTGTGACCCATTTCATTAGAGAGCACCTTCCACCAGTTGCTACGACATCTTGCGGAACCCATTCTTTGAACCATTTGACAGCGGGAGTCTTGGATCGGAAGATTGGGCGCCTCTCGAAGTAATTGTGATGGAATTGGGAGTCCATCTCTTTCTTCTTCTTCTATTCGACGTCTTTATTAGAAATTCACGGTTGGAATTGGGGGTTAGGGTTAGGGCTAGAATTAGGGTTTCGTAATAGGGCGAGACCGCGAAGGAGAAAAAGCTTTAAGCTTTAGCAGCTCCGGTTCTGTCGGTTCATCACTTGACGTCTGTTTGGCGGGTCCGCTGAAAGGCCAGAGCCGAA
>Dhingra_Pear_16_GATCAG_L001_R1_001_paired_trimmed_paired_merged_contig_104257 uncharacterized vacuolar membrane YML018C-like	GO:0016021
GTCTTTGTTAGCATGGCTGGTGTAGCTATGACAACTCTGGGCAAAACATGGGCTACGGATGAGTCACAACTGAGTGCCGCGTACGTTTAATCAGTCAATATCTGTTGTCTACGTCAAATTTATCATAACTTACATTATATTTATCTCTTTTTTTATGGAAGAAAAAAATATCTCTTTTTACATAACAATGCCATTATATAATATCAAATTGCTCTTTGTAATGCGTGTTTTGGGATTGACAGTCAATATTTTTGTTCAGCAACGGGA
>Dhingra_Pear_16_GATCAG_L001_R1_001_paired_trimmed_paired_merged_contig_33295 uncharacterized vacuolar membrane YML018C-like	GO:0016021
CACCCCAGAGTTGATTTACACAATCAAGTATGATACAACTATATTCCGTCCCCTCGCTCTCCCTCTCCACAAACCAACCACCCCTATTCAAGACAAATTTCCTGCTCGTAAACTTAAGAACTTGACGTCCGATCAGAACGGAAGAGAGAAAATGTTCCCTTAAAAGAATCAGGATTCCCAAACAAATCACGTAGTCTTCGACACAATGCTATAATCCCAACTTCTTCGAGCACCAATCCGAAAGATTAGCTATTACAAATCCTGCAAACACCTGAGCAGAGCCAAGTATGTAAACTGCTGAATAATGGCGGCCATGGATGAACATGTCAGCAACCATAGCAAGGGGGATGGTGAGCGACATGCCCAAGGTGGCAACAAGTGGAGTTGTCCACACAACACATAGTGCCCAGAAGTAGTCAGAGAGTACACTTCCAATAAAGCCGTTGGCGATAACAACTTCTTCCAATTTAGCAGAGTGAGGAATCATAAACTTGGGCTCAATGCCCAATGCTGTCAACGGCCAAACAAGCCACCATAACGATACAAGTGTAAATAATCCAATATACCCAAACAACTTTTGCACGTCGACCCTTTCTCCTCCTTCGCCCGCAAACTTTTTGAGAAGAACAGTAAATAGACCATATGACATGGCTGAGAGAAGACCAAACAGATCTCCAACAAGAGAGCGTTTCCCATTGGCAGCACTGAGTTGTGACTCATCTGTAGCCCACGTTTTGCCCAGAGTTGTCATAGCTACACCAGCCATGCTAACAAAGACAGCAACCACCTTTGCTATATTTAAAGAATCTTCGCCCAAGAATGCACCAACAAAAAGAGTAAATAGTCCTGACGTTGAGGATAATACTGTTGTACTTGCAACACTTGTACGCGCGAGAGCAGCATTTGAAAAGTACTCCGTAATAAACCAGAGAGGGGCAATGTAAAACCCATAAGTAGCAATTTGCCTCGTAGTAACCTCCTTATCATGTTTCAGCACATTCAAGTCATCTTTGTATTTAGAAACCAAAGGTTGTTCTTCAATATGAGGTGAAAGCTCTGCATCACTGTCTTTTCTGGTCAAGGACCCATGAATTTCCAATTCAAATTCTTTCTGCAATCCATTGAGTTTTATAGAAGAACTAAATCCAGCAGAAAACTCATTCA
>Dhingra_Pear_16_GATCAG_L001_R1_001_paired_trimmed_paired_merged_contig_33296 uncharacterized vacuolar membrane YML018C-like	GO:0016021
AATCAAGCCTTTCGTTAACAGTTGACTTGCTAACAAGTGTTTCAAATTCGGGTTGGCCATTCTCCACCCGCTAGCAAACGCTTTGTTAACAGGTCCACCCGCTTACAAAATGATTTGTTGATGGTGACCCGTTAACAACCCAACTAACCATTGGCAGAGTGCGTGCGTGAAATGAGATTTTACTTTGAACCCACAATGGTTTATTACACTTCAGGGCTCCACGCTCATTGCCCATGATGGTGAAAAAACAAGTATGATAAAAAAATATATATTCAGTGCCTTCTCTCCCTCTCCACAAACCAACCGACCCATATTGAAGACAAACTTTCCTGCTCGTAAACTCAACAACTTGAAGTCCGTTCAGAACGGAAGAGAGAAAACGGCCCCATAAAAGAATCAGGCTTCCCAACAAATCAGTATTCGATAAAATGCTATAATCCCAACTTTTTCGAGCACCAATCCGAAAGGTTAGCTATTACAAATCCTGCAAATACCTGAGCAGAACCAAGTATGTAAACTACTGAATAATGACGGCCATGGATGAACATGTCAGCAACCATAGCAAGGGGGATGGTGAGCGACATGCCCAAGGTGGCAACGAGTGGAGTTGTCCACACAACACTTAGTGCCCAGAAGTAGTCGGAGAGTACACTTCCAATAAAGCCGTTGGCAATAACAACTTCTTCCAATTTAGCAGAGTGAGGAATCATAAACTTGGGCTCAATGCCCAATGCTGTCAACGGCCAAATAAGCCACCATAACGATACTAGTGTAAACAATCCAATATACCCAAACAACTTTTGCACGTCAACCCTTTCTCCTCCTTCGCCCGCAAACTTTTTAAGAAGAACGGTGAATAGACCATATGACATGGCTGAGAGAAGACCAAACATATCTCCAACAAGAGAGCGTTTCCCGTTGGCGGCACTCAGTTGTGACTCATCCGTAGCCCATGTTTTGCCCAGAGTTGTCATAGCTACACCAGCCATGCTAACAAAGACAGCGACCACCTTTGCCACATTTAAAGAATCTTCGCCCAAGAATGCACCTACAAAAAGAGTAAAGAGTCCTGACGTCGAGGATAATACTGTTGTACTTGCAACACTTGTACGCGCGAGAGCAGCATTTGAAAAATACTCCGTAATAAACCAGAGAGGGGCAATGTAAAACCCATAAGTAGCAATTTGCCTCGTAGTAACCTCTTTATCATGTTTCAGCACATTTAAATCATCTTTGTATTTAGAAACCAAAGCCTGTTCTTCCGCATGAGGTGAAAGGTCTGCATCACTGTCTTTTCTGGTCAAGGACCCATGAATTTCCAATTCGAAGTCTTTCACTCCATTGAGTTTTAGAGTAGAACTAAATCCAGCAGAAAACTCATTCATGCTGCTTACCATAAGAGAAGCTCCAAGATATGTTACTGCAAATGGCTGCTTATAGTCCGTAAATATACCCTGGGTAACTTCTGCAGAGGTGACCCAAATGACAACAACAGCAGCAATTAGGAACAACCCAGCTCTGTA
>Dhingra_Pear_16_GATCAG_L001_R1_001_paired_trimmed_paired_merged_contig_43464 uncharacterized vacuolar membrane YML018C-like	GO:0016021
AGAAACAGATGTTAGAAGCTGCCTAATTACTGACAAAGATCTTAGTAACACGGAAGAAGGGCGACCTCTAATGGATAAGAGTGAAGAAGATGAACCTCGCTTGCTTGAACATAGTCGTCAACTTCGTCCATGCGAAGTTGCAAAATTTGGCTTGCTTCTTACTCCATTGTGGTTTATCACAGAGTATCTGTCGAACTCTGCACTGGCAAATACCAGTGTTGCAAGTACAACTGTCCTAACTTCTTCGTCGGGGCTCTTTACACTTTTCTTTGGAGCTC
>Dhingra_Pear_16_GATCAG_L001_R1_001_paired_trimmed_paired_merged_contig_80938 uncharacterized vacuolar membrane YML018C-like	GO:0016021
GGTCTATTTACTGTTCTTCTCAAAAAGTTTGCGGGCGAAGGAGGAGAAAGGGTCGACGTGCAAAAGTTGTTTGGGTATATTGGATTATTTACACTTGTATCGTTATGGTGGCTTGGTAAGGGTTGCTTGAGTATTTATGATTCATTTCAGTTTTTCTCCTTCAGATCTGATTTCCAGAAATCAAGCAAGGCACAGTGAAAGGCAATCCATCACTTCTTTGATTGAATCATTATTTTCTCTAATTTTTCTTTTATTTTCCAGTTTGGCCGTTGACAGCATTGGGCATTGAG
>Dhingra_Pear_16_GATCAG_L001_R1_001_paired_trimmed_paired_merged_contig_83384 uncharacterized vacuolar membrane YML018C-like	GO:0016021
TTGCGGGCGAAGGAGGAGAAAGGGTTGACGTGCAAAAGTTGTTTGGGTATATTGGATTGTTTACACTAGTATCGTTATGGTGGCTTAGTAAGTGTTGCTTAAGTATTAATGATTCCTTTCAGTTTTTCTCTTGTGGACTCTGATTTCCTGAAATCAAGCAAGGCACAATGCTAGCTTGGTGGAAACATGAAAGTGAAAGGCAATCCATCACTTCTTTGATTGAATCATTATTTTCTC
>Dhingra_Pear_16_GATCAG_L001_R1_001_paired_trimmed_paired_merged_contig_72149 uncharacterized upstream conserved C 6 [Arabidopsis thaliana]	GO:0005739
GTGCCGGAGAGCGTGCATTTCCCAGCGCCGCCTAACTTCCACGACACGATCCTCTCCCTGCCTGCTTCGTCCTCAGTCCGCCGCTCCTCTTCCTCTCCGGATCCAAGTTCCACGCATTGAGTCTCGATCTCCGGCCAGCCATAGATAAGAGATAGAGTGAAGAGAGAGAAAATCTTTAGTGAGAGAAAGGGGAGGAAGCTGAAGGCTTTCCGAACAGGAGTAAAAACCTACACTATCCCACAAGCTTCGAGCCTGTAGAAAGCCTCCATTTTTGTTATCTTTTCAGTTTCTGTGAGCTGCTGAAAAATGGTGAAATTTGAAGAGTTGCAGAGAGAGAAAGGGAGGGAAGGAGACGAAGAGAGTGCGAGAGAACGATGACTGTGGCAATACGATGTCGTTTGGTGTGGGGGAGGTGAGGTCACGTTCAGTGCTTCAGCTGCTCTTCTTGCTGCTGCGAAATTCTGTGAATGGTGTCGGAGAGCTCTGAAGTGCTCCACATAAAGAGA
>Dhingra_Pear_16_GATCAG_L001_R1_001_paired_trimmed_paired_merged_contig_18572 uncharacterized transporter YBR287W-like [Populus euphratica]	GO:0016021	GO:0055085
AACTGAGGTGGAGGCCTACAAATCACTGCAACCAGCAAACCCAACACACACCCGATCGCCGTACTTATTACAACATTAACAGGAATGAACCACCAATTTACCAAATTCTTTAGACTAATTGATGGCCCTAGATTTGTGAAGATTAAGCAGGGTAAAAAGACAGCAAATACCAACTTACTGAGAAATGTAAAAGTGAGTTTAGG
>Dhingra_Pear_16_GATCAG_L001_R1_001_paired_trimmed_paired_merged_contig_119494 uncharacterized transporter YBR287W-like [Malus domestica]	GO:0016021	GO:0055085
ACGTGTTGGCTCTTCATCATTTTCACCATTTATAAGCAATGGAATTTGGTCAGGTGTCGTGCTCGTGCTGTTTCGAGGGCTTTTGATTGGGAGATCTTTCTCCTCAATGTCAAAGGTGCCTTCTGGCGGGGGGGACAGCATTTGAAATACATACGTGTATAGAATGATTGCACCAACCCACTGGCCAAATGAAATATAGGCAGTCCCATCTGTTTTACACGTATCACCGAAAGGGTTTGATTTGTCTCTACATAAAGCCGCAA
>Dhingra_Pear_16_GATCAG_L001_R1_001_paired_trimmed_paired_merged_contig_16044 uncharacterized transporter YBR287W-like [Malus domestica]	GO:0016021	GO:0055085
ACACAAGGGCAGCTGTCATGACAAAATTCACGGCCGGGCGGGATGCTCCTTCCTCCGGCTCAGTTCACCGTGAAACAGGTCGACACCTTGCATTGTACACGAACGAACAATTTCCAAGTTTAACTATTAACATCGACTGTCGGAAAATCAATAGCACAAGGTAGATAGGGGTGAGTGGCACAGCAACAACTTTTGCAAGTTCTTTTCAGAAGAGTATGTTGAGGTACAAGACGATCCAACCGGCCATGGAGAAGATGGCGAATATATGCACCCAGAACAGAACGGCAGCTGCCTCTCTTCCGCAGCCTCTTAAATTTGCAACAGCACCAGAGAGGACAGATGTAGGCATTGTGTGCTGGAGCAGCAGGACAAACCGGAACATCTGGTCATTGGCAGGGAGGAAGCCGAGCTTATCAGCTAACATTACAACGCCAAGTCCTACAGGGGGCACCAAGACTAATCGTGCGAATATAATTGCAGCAGTTGTTCGTAGACCAAGTTTGGAACTTCCTGGACCATCAACAAGGTTGCCACCTAACGCCAACAGAATGCATGGAATCATGGCTTCCCCAAGGATAATGCAGCTGTCGGTGAAGAAGAAAAGTGGACCATCAGATGTAAAGATCAATTTCTTTAAAAATGGTATGGTTCCAAGTGCCATGGCCAGGATAGAAGCTATTATAGGTGGTTGAAGAACTTGTTTGAGCTTCAACTTCTCATAGATGAATACGAAGAACTTTGTAATCTTAGGCTTATTTGAAGCATTCGACGGCTTTTGATTGGGAGTTCTTTTTCCTCAATGTCAAAGGTACCTTCTGGAGGGGGGGACAGCATTTGAAATACATACGTGTATAGAATGATTGCACCAACCCACTGGCCAAATGAAATATAGGCAGTCCCATCTGTTTTACATGTGGTTGAATCACCGAAAGGGTTCGATTTGTCTCTACATAAAGCTGAAATTAGAACCAGTGGCACATTCCCGATGTTTCCTATACCAATTTGTACAATTGTAAACTTGAAGAAAGGGTACGGTGGGTGGACAAGGGATGCAACAATATAACCTATTATGGAGCCTGTAGTGCTACCAAGCACGACATTCACGGGAATAAACCACCACTCAAGCATTTTCTGTAGGGTGATGGCTTGTCCAAGCTGAGAGAATATCAAACATGGAAGCAAGAGCGAGAAGACCAACCCGTTCAACAATTTCCTTCCACTGGCTGGGAAGATGTTCACATACTTGGAAGCCATTAGAAGCCCCAAGGAGCAGAC
>Dhingra_Pear_16_GATCAG_L001_R1_001_paired_trimmed_paired_merged_contig_24029 uncharacterized transporter YBR287W-like [Malus domestica]	GO:0016021	GO:0055085
CCATTAGAAGCCCCAAGGAGCAGACAGTAAAAACCTTTGCTATGGGAAGCACGGCGATCTTGATTGTCCCAAGTAACGATTCCCCTCCCGCTTGATTCACCACTTCAACCGCCGCCAAAATCCTCTCCATGGTTTCCCCCCAAGTTTCTTTTACTGCAGTGTCTTCAATAATCCCAATTCACACAAATTCCTTCTCATGCAAAACCCGAACCGGGTTTACGCACAATTCAATTCTCGATTCAGAATAACACCCCCCGAAATTACAATTCCGGATTGTAAAA
>Dhingra_Pear_16_GATCAG_L001_R1_001_paired_trimmed_paired_merged_contig_24030 uncharacterized transporter YBR287W-like [Malus domestica]	GO:0016021	GO:0055085
CCATTAGAAGCCCCAAGGAGCAGACTGTAAAAACCTTTGCTATGGGAAGCACGGCGATCTTGATTGTCCCAAGTAACGATTCCCCTCCGACTTGATTCGCCACATGCACCGCCGCCAAAATCCTCTCCATGTTTTCCCCCCAAGTTTCTTTTACTGCAGTGTCTTCAATAATCCCAATTCACACAAACACCTTCTCATGAAAAACCCGAACCGGTTTTCGCACAATTCAATTCTTGCTTCAGAACAACACCCCTTAAATTTACAATCCGGGATTGTAAAA
>Dhingra_Pear_16_GATCAG_L001_R1_001_paired_trimmed_paired_merged_contig_9616 uncharacterized transporter YBR287W-like [Malus domestica]	GO:0016021	GO:0055085
TGCTTCCCATAGCAAAGGTTTTTACTGTCTGCTCCTTGGGGCTTCTAATGGCTTCCAAGTATGTCAACATCTTCCCAGCCAGTGGAAGAAAACTCTTGAATGGGTTGGTCTTCTCGCTCTTGCTTCCATGTTTGATATTTTCTCAGCTTGGACAAGCCATCACCTTACAGAAAATGCTCGAGTGGTGGTTTATTCCCGTGAATGTCGTGATTGGTAGCACTACAGGCTCCATAATAGGTTATATCGTTGCATCCATTGTCCGACCACCGTACCCCTTCTTCAAGTTTACAATTGTACAAATTGGAATAGGAAACATCGGGAATGTGCCACTGGTTCTAATTGCGGCTTTATGTAGAGACAAATCGAACCCTTTCGGTGATACATGTAAAACAGATGGGACTGCCTATATTTCATTTGGCCAGTGGGTTGGTGCAATCATTCTATACACGTATGTATTTCAAATGCTGTCCCCCCCTCCAGAAGGTACCTTTGACATTGAGGAGAAAGATCTCCCAATCAAAAGCCCTCGAAACAGCACGAGCACGACACCTGACCAAATTCCATTGCTTATAAATGATGAAAATGATGAAGAGCCAACACGTCAAGAAGAGGTTGCAGAAACTAACTCAAATGATTCAGATAAACCTAAGATTACAAAGTTCTTCGTATTTATATACGAAAAGTTGAAGCTCAAACAAGTTCTCCAACCACCTATAATAGCTTCTATCCTGGCCATGGTACTTGGAGCGATACCATTTTTAAAGAAATTGATCTTTACATCTGATGGTCCACTTTTCTTCTTCACCGATAGCTGCATTATCCTTGGGGAAGCCATGATTCCGTGCATTCTGTTGGCATTAGGTGGCAACCTTATTGATGGTCCGGGAAGTTCAAAACTTGGTCTACGGACAACTGCTGCAATTATATTTGCACGACTACTCTTGGTGCCCCCCGTAGGACTTGGCATTGTAATGTTAGCCGATAAGCTCGGCTTCCTCCCTGCCGATGACAAAATGTTTCGATTTGTCCTGCTGCTCCAGAACACAATGCCTACATCTGTCCTTGCTGGTGCTGTTGCAAATTTAAGAGGCTGCGGAAGAGAGGCAGCAGCCGTCCTGTTCTGGGTGCACATATTCGCCATCTTCTCCATGGCTGGGTGGATCGTCTTGTACCTCAACCTACTCTTCTGA
>Dhingra_Pear_16_GATCAG_L001_R1_001_paired_trimmed_paired_merged_contig_22444 uncharacterized transporter YBR287W-like	GO:0016020
CATTAAGGTTAGATACAGTTCAGGCATAAATTTTATACCCCAACAAATAAGCAGTATCTTGAATCACCCGTAGAGGAGCACCATCTCCTATCAGTAATTTTCGAATCTGAGGAATGACTCCGATTGCAAAACCAACAATCTACACCAGGAAAAGATTAAGTTTGCCCAATTTTTCAATAAAATTGCGCTGAATCTGGATAAAAGTGTCGAAAGGACATACCGCTCCAATAGTTGAAGGGGCAAAT
>Dhingra_Pear_16_GATCAG_L001_R1_001_paired_trimmed_paired_merged_contig_22445 uncharacterized transporter YBR287W-like	GO:0016021	GO:0055085
TCTTCTGACAAATTGCCTACACTTGTATTAGAAAGAACTCATGTCAAATTTTGATTCACAGTCGCGTCACAATCCACATGAAGGCGGCGGACCAGAATGTAAGTGACAGTGACGCGAAAGCATAAGTCCACAGCATGATAACTGAACATTCATTCTCTCCTGCTCCGAATAATTGCGTCATTGTTCCTATGTTCATCGCAGGTGGGAGTGAAAACTGAAGCAGAAGAACAAACAGATATAATGGATCAGAGTGCACCAACCCAAATTTCAGTGCCCCCTTAATAACCAATATGCCTATAAGAGGCAGGGCAACATAACGAACAACTATGATGCCAACAACAAGAGATTTCTGAATCCCTGACCCTCTCAAACCCTTAAGCAGGTTTCCTCCTATTATCAAAGTGAGAGCTGGGATGGCTCCGTCTCCCAACAAATAAGCAGTATCTTGAATCACCCGTAGAGGAGCACCATCTCCTATCAGTAATTTTCGAATCTGAGGAATGACTCCGATTGCAAAACCAACAATCGCTCCAATAGTTGAAGGGGCAAATATTGTTTTCAGATTGATCTTTTCAAACACCATCACTATACGTTGCTTTAGTTTACCTGAAGTTGTCACCTTTGGTTTTTCTTCAGGCACAGCAGTGTATGGCAGTGAATATTGATCCCCATTTTCCTCAACTATGACATATTCCTTTGAAGAAAGCAGCGGCTCAGTGCAACTTACTTGGTCGGATGTAGGGGACCTTTCCGTGGACTGATTAGAATCTTGGGTGCCCCTTGTTGAAGATATCCGCACAATATTATATACATAGGACCACAAATAAACGGCTCCTATCGCCATTGAGAGCGAAGCATAAGCCATAGCATATGTGTGACAGACATCAGGAGCTCCAAACGGGCTCCCTTTTTCTTTACAGACTGCTGGGACTATAATGAGGAGCAAGTTACCCAAATTTCCTGCAGCACAGCAACCCAAGACAAGGCCTCGCAGATGGGCAGGAGGCCTTGTTAATTGGATGAGAATCCATCCGAGCACGGAACCAATTATAAACGTGATGAGGATATTCACTGGCATGAACCACATTTTAACCATGCTTTCATATGTAATTGTCTTCGCAAGGTTGGA
>Dhingra_Pear_16_GATCAG_L001_R1_001_paired_trimmed_paired_merged_contig_24235 uncharacterized transporter YBR287W-like	GO:0016021	GO:0055085
TGAGAAATGTAAAAGTGAGTTTAGGGACAAGTTGGTATTTTGGGTGGGCAAGAAGAAAACCAATGGCAGCCATTGAAAGGAGCTTCAGCAGAGGAAGCACTGCACTTAGCAGCAACTCTCCTTTTAGATTGCTTCCTTGCATTGCAGGTAAAATCTCCATATTTTGTTGATCCCAGATGACAAAACTACTAATTAAGCAAACCTTTGAATCTGAAACAATCATTTGGTGGTCCATTCAAGGATCTGAAAAGAGAGAAGAACCAAATCTCAGAGACGTTCTTCTGTTAAAATGCAGAGCTTTCACAGAACCCACCTACATCAACGACCTTTATACATTTACTCAATTGATAATTAAATATATGAGCTTAATTTACAGACGATATGAGAGTTGAAGAAACGGATAATCCAGTAGCGCCGTGGGACTCGAAGCGACTCATATACGGTTGTAAGAGTGGAAATTTTGAAGGTGGGCGGCCA
>Dhingra_Pear_16_GATCAG_L001_R1_001_paired_trimmed_paired_merged_contig_25355 uncharacterized transporter YBR287W-like	GO:0016021	GO:0055085
ACCACTTTGGATGATTAAAACATATTCCCATCAAATTAAATGAACGTGACAATGAAGAAGTATAGGACCAAATTCAAAAGCAGTCTCCACTACAGACACCGCAAAAAATCAAAGGGTACAAGACTAGTGATCTCAGCAAGGAGCTCAGTAACCCATTATAGCAGAAGGAATTCCTGTAAAATTTTAATTCACAGTCGCGTTACAAGCCACATGAAGACGGCGGACCAGAATGTAAGCGACAGTGAAGCAAGGGCATAAGTCCACAACATGATAACTGAACATTCATTCTCTCCTGCTCCGAATAATTGCGTCATTGTTCCTATGTTCATCGCAGGTGGGAGTGAAAACTGAAGCAGAAGAACAAACAGATATAATGGATCAGAGTGCACCAACCCAAATTTCAGTGCCCC
>Dhingra_Pear_16_GATCAG_L001_R1_001_paired_trimmed_paired_merged_contig_27464 uncharacterized transporter YBR287W-like	GO:0016021	GO:0055085
TACATACATACATACATATATATGTGTATATGTTGTTTATTCCTCTGCCGAAAACTAGCATTTTGATTGTCTCTTTGTTTTCTGTTTGGTTTGTCATTACTATTTTCCGAAGGAGAGGTGGCAGAGGGGAGGTGAAGACGAGCTAATAATAATTTAGAATAATTGATAAAAGAAAGGGATGGAACTTCTGCAGCTGTTCGTGACTGCCTCAATTCCGGTGTTGAAAGTGCTTTTGATAACAGCACTTGGCTCTTATCTTGCTCTTGATCGTGTCGATATTTTGGGGGAAGTTACTAGAAAGAACTTAAACACTGTTGTATTTTATGTGTTCAGTCCTGCTCTGGTGGGTTCCAACCTTGCGAAGACAATTACAT
>Dhingra_Pear_16_GATCAG_L001_R1_001_paired_trimmed_paired_merged_contig_38161 uncharacterized transporter YBR287W-like	GO:0016021	GO:0055085
GTGAAGACGAGCTAATAATAATTTAAAATAATTGATAAAAGAAAGGGATGGAACTTCTGCAGCTGTTCGTGACTGCCTCAATTCCGGTGTTGAAAGTGCTTTTGATAACAGCACTCGGCTCTTATCTTGCTCTTGATCGTGTCGATATTTTGGGGGAAGTTACTAGAAAGAACTTAAACACTGTCGTATTTTATGTGTTCAGTCCTGCTCTGGTGGGCTCCAACCTTGCGAAGACAATTACAT
>Dhingra_Pear_16_GATCAG_L001_R1_001_paired_trimmed_paired_merged_contig_41002 uncharacterized transporter YBR287W-like	GO:0016021	GO:0055085
TCCGTCCCCCAACAAATAAGCAGTATCTTGAATCACCCGTAGAGGAGCACCATCCCCTATCAGTAAATTTCTAATCTGAGGGATGACTCCGATTGCAAAACCAACCACCGCTCCAGTAGTTGAAGAGGCAAATATTGCTTTCAGATTGATCTTTTTAAACACCATCCCTATATGTTTCTTTAGTTTACTTGAAGTCGTCGCCTTTGCTTCTTCTTCTGGCACAGCAGTGTATGGCAGTGCATATTGATCCCGATTTTCACCAACTGTGACACGTTCCTTTGAAGAAAGCAGAGGCTCAGTGCAACTTGCTTGGTCGGATGTGGAGGACTTCTCGGCGGACTGATTAGAATCTTGGGTGCCCCTT
>Dhingra_Pear_16_GATCAG_L001_R1_001_paired_trimmed_paired_merged_contig_96864 uncharacterized transporter YBR287W-like
CTGTGCCTGAAGAAAAACCAAAGGTTGCTAACTCCATTAAACTACAATGATAGTCATTCAATTTGATGCTTTGTTTAAGTATTTCCAACAAATCTATATTAACATTTGTTTATTGAGAAAATGTTGTTTTCTCAGAAATACTTAGAAATGTTTTAGTGTTAGACTGTCAATCCAGACGACTAATCAAATGAATGTCATTTGAATGTATGATCCGGATTCGCAATCTCACACTGTAACATGCCAGACATCTCTAACAAGAGAAGGTTGCCCTGTTTCTTTTCAATTTCTTACACTGCATATCTTTGTTGTTTTCCATGGCAGGTGACAACTTCAGGTAAACTAAA
>Dhingra_Pear_16_GATCAG_L001_R1_001_paired_trimmed_paired_merged_contig_12004 uncharacterized transmembrane DDB_G0289901-like [Prunus mume]	GO:0006306	GO:0030422
CCTGATGATTGATCTCCCCCTCCACCACTTTGTTCTTCATTGGTGGCAGATCCTTTGCCCCACTTGCCTCCGTTGTTCCCCACTCCGCCAGTGGTTACATCAGCTTGTTTACCCCATGAAGACCCTCCAGTTTGTTTACCCCATGAATCTCCAGCTGGCTTACCCCAAGAAGAACTGCCATCTTGCTTACCCTCTGTTGAACCGCCACCTGCCTTACCCCAGCTTCCAGTCTGAACATTTTCAACTGGTACTGAACTTTTCCACCCTGCATC
>Dhingra_Pear_16_GATCAG_L001_R1_001_paired_trimmed_paired_merged_contig_10259 uncharacterized transmembrane DDB_G0289901 [Tarenaya hassleriana]	GO:0005886
GAAGGGATCATTGCTAGCAGACTGAGCAGGGGTTGGCTTCACCGAAACCCCAAAATCCCCAAAGCCAGAATCCGAATCTGATCCCATAAAACTGCTATCTGGGAAGGCACTCGAGGCGAATGTAGTATTGGTGGTGCTTGGTTTCGGAGCATTCTGAAAATCTCCAAAAGCATCACCAACACTACTTTGATCACTATTTTTACTCGCTGTGTTAATAGTAGCAGATGGTTTTGATGCGAGATCCACCAAAGAACCAAAAGGGTCTTTCTTAGAGCTCAATCCACCGCCACCAACACTAGCACTGCCCATATTTTGCAGCGAAGGACCTCCAAGATTCGCACTCTTATTACTATTAGCGTTAACACCACTATTAACCTTATTAGCATTGCTATTAAACCCACCAGAGAAACTCCCAAAATTCCCAGAAGCACCATAATTTGCACCACCAATTTTCCCCGAACTATTACTAGCAGCAGTGGTGGTTTTG
>Dhingra_Pear_16_GATCAG_L001_R1_001_paired_trimmed_paired_merged_contig_52173 uncharacterized transmembrane DDB_G0289901	GO:0005886	GO:0003755	GO:0000413
CATCTGCAACGCCAGCATTATCAGCCGATTTCTCAAGAAGAATAACAGCCCAAGAAAGCCACTTAATAGCATCAGGATACTGCCCTTGCTTGTAATTATCCATTCCCTTATTCTTTGCTGTTGAGGCTGACACCCCAGCAGGAGGAGGTGGAAGACCCTCAAGCTCAGTTGTCGAACCACCATCATCATGTCCTCCCCCAAACTCTGTCCCCCAACCATCAACTTCAGAGGATTGCTGCATTCCAACACCATTATTTGCTGTTGCAGCACCTCCAGCCGAACCTGAAGATGGGGTAAACAACACGCCGAAGGGATCATTGCTAGCAGACTGA
>Dhingra_Pear_16_GATCAG_L001_R1_001_paired_trimmed_paired_merged_contig_67425 uncharacterized transmembrane DDB_G0289901	GO:0005886	GO:0003755	GO:0000413
TTCCGATCTTATTGATCGAGTTTACTTCTATTTACAATGAGACATTTTGTAATAAAACCCTCAAACTTGGTGCACAAGTTACTGACTAGAGCGTCGGAATTCATCAATATATATACTTTAGGTGTTGCCAGGCCCATTACGGGCCCAACCTGCACTAATGGATCACTTGGCTGGTTTCTATTTGGGCTTTCTGCCCCCATTGACAGCATCGAACAACACAGATATCTAAGTCACCATAACTGCAAACAAATATATTTGGAAGACAAAGTACAATGCAATTCAATCTTTCGATTCCAACACCACTCTGAAGTAACAAAGAACCATTTCCGGTCACAAGCAACAGAAGAAAGAAAATGTACCATACACGCGAATACCATCCTCGACGGCCAAGTAACGAATAAAAAATTATAGTTCCCCAGAAATCTATGATGGTAAAGAGGGGAGAGGGTAAGTATCAATGTACCTAAATGAATAGACTAGCAATATGAAATTTCAAAAACCATCTAGTCTGCCAATTTCTGCAAGCGGTGAATGGTGCTTCTTGCAACCCTGTTACCAGGATCAAACTTCAGAGCAGTCCTAAGATCTTCTGCCCCAAGTCTGTACTTTTCCATACTTTCGTACAAGAGCGCACGCTGTACCAGAACAGATACATTTGCTTCATCTTTATCAAGAACCTTTGTGCAGTCTGCCACAGCTTTCTTATACTCCCCTACTTCTTTGTAACATGAAGCCCTGCTTGACAAGACATCTGCAACGCCAGCATTATCAGC
>Dhingra_Pear_16_GATCAG_L001_R1_001_paired_trimmed_paired_merged_contig_68039 uncharacterized transmembrane DDB_G0289901	GO:0005886	GO:0003755	GO:0000413
CATCTGCAACGCCAGCATTATCAGCTGATTTCTCAAGAAGAATAACAGCCCAAGAAAGCCACTTAATAGCATCGGGATACTGCCCTTGCTTGTAATTATCCATTCCCTTATTCTTTGCTGTTGAGGCTGACACCCCAGCAGGAGGAGGTGGAAGACCCTCAAGCTCAGTTGTCGAACCACCGTCATCATGTCCTCCCCCAAACTCTGTCCCCCAACCATCAACTTCAGAGGATTGCTGCATTCCAACACCATTATTTACTGTTGCAGCACCTCCAGCCGAACCTGAAGATGGGGTAAACAACACGCTGAAGGGATCATTGCTAGCAGACTGA
>Dhingra_Pear_16_GATCAG_L001_R1_001_paired_trimmed_paired_merged_contig_23659 uncharacterized serine-rich -like isoform X2
ATTGCCGAGCTTTGACTATTGGTAAACATTCCAAAGCTTTGAGTTTTCTTTTGATCTGATCCAATGCTCTGACTTGTGGAAAACATTCCAGAACTTTGAGTGTGGGGAAATAGTCCAGAGCTCTGACTAGTCGAAAAGACTGGTGAGCTTTGGCTGCTGAATATTCCTGAAGAGCTTTGACTGTTAGAAAATTCTCCTGCAGAACTTTGGACAGTAGGTGTTACTCCAGTGGAGCTGTGGTTGTTGGAGAAGGCACCTGCAGAGCTTTGGCTGTTGGAGAAAACTCC
>Dhingra_Pear_16_GATCAG_L001_R1_001_paired_trimmed_paired_merged_contig_11597 uncharacterized serine-rich -like
GTCAATCAAAACTGAGCAGAACAGAGATACATCAAATCTTTGAACATTGCACACTAACTAGACGGGATTTGTATGTACAAGGGAAGTAACAAACGTCCTCAAAGCAATTCGAGCAAAGTTCTTTGACCACAAACCTTGGCCATATATGCCGTTGTTCGAATAGCCTTTTAGAACTCAGTTGTAGACGCGAACTCCCTCATTGGAGCTTTTCGCTTCCCACCAGCATTACATGACGAGAAACTGATGTGCATTTCATCATCTGTCGCCACATCCATGTTTATTTCACCTAGTGTTGGAACTTCAGCATCTTGTGGTACAAGTGAGGGGATATGTGAATGAGAGATTTGTGGCCGGTAAGC
>Dhingra_Pear_16_GATCAG_L001_R1_001_paired_trimmed_paired_merged_contig_138795 uncharacterized serine-rich -like
ACAAAATTCAAATATCCGAAAAGCAAAAGAAGAAAAAGCAAAAGCCACATTCACACACCCACTTTTTCCATCACTTCCCACAAATTAAATAAAAAAAGCTACTACCAACCATATAAATTGTGTAATCACTTACCATTATGTTCCTGCATTAATTCAAAATCCAGCAAATGGGTTCCTGCATTAGCAAATGCACACCCAAAAAACACTTCCTGCAAGAATTCAACAATGTCCAAGACAAGTTGATAATTTCACAGCCTCC
>Dhingra_Pear_16_GATCAG_L001_R1_001_paired_trimmed_paired_merged_contig_15568 uncharacterized serine-rich -like
TGGCAAGTCGGTACAAGGAATCTCGAAAGCAAATTCGGGTCTTCTCATTCAACTGTTTCATCACCATTTCTAGTTCATGTAACACAGACTCTTCAACTGATGACTCCTCACCACCAAGTCCATCCATGCTGCTTTCTGCTGTCTTTACTGGAAGACAATCTTTGTGCTCCGAGTTGCATTGAATAAACTGTGAAGTAGTGAAATCCCCTTTATCTGAACCCACAGTTGGTGACAAGGCATGAGTTTGAAGACACATTGAATTTCCTGCACTGTGCACACTGCTCGAGATACTTGGTGATTCCAAACTCATGCTTGTAGAGATACAATCAGTAGGTAACATGCCATTGGAATCAGAACAAAAATAGAATGATTTGTGTGCATTTTCTGACCCAGGAAGATCACCAAGTAAGGAACTCAAGAAAATGTCATCCATCTGGTCGAGTCCTGCTAGGTCTTCAAGTTGATTATAGGCCCGATTGTCTGAAAGAGTAGTCTGCTGAAGAGAGGCCTCGGACAATCCTTCACATGCACTTGAACTGCTCGACGGATCTTTTTCATTAACAGAA
>Dhingra_Pear_16_GATCAG_L001_R1_001_paired_trimmed_paired_merged_contig_30687 uncharacterized serine-rich -like
TTGCCCCACCTGAGCAAAGCAACAGGAATGGACCCATTGGTGAGGAGTCATCAGTTGAAGAGTCTGTATTACATGAACTGGAAATGGTGATGAAACTGGTAAACTTAGGCTTCAAAAGCAGAATAATGCACATGTTATAAAGCAAGTCCATCACATTCATTTTTTGTTATGGAATCTTACCCTGTTATTGGATGATCAGTTGAATGAGAAGACCCGAATTTGCTTTCGAGATTCCTTGTACCGTCTTGCAAACAACTCAAACGAAAATCA
>Dhingra_Pear_16_GATCAG_L001_R1_001_paired_trimmed_paired_merged_contig_57424 uncharacterized serine-rich -like
CTCTTCACTAAATCGCCTTCCACTCCTCCGATTCTCACCAGCGAATTTTTCATCGCCGACCTTCTGTAGTTCAGGCTGATACTCGAGTGATACGACGAACTTTGGCCGCCACAATGCGATTGGTGAGCGGCGCCGCCACGTGGCGAGTTCTTGTGGAGGGCGCACCGGAACGAGCCAGGGTGCGTCGTAGGGGAACACAGGCACGTTCTCTTGCCGGCGTCGCTGTTGCTGTCATTGTTCTTGCGGTTGGGTAACTGATTCTTCACGGAAATCGAACGGCCGGGAGAGCCGGGGCGGTTCGCGAATCGTACGGACGACGACGACGACGGCGGCGGCGGGG
>Dhingra_Pear_16_GATCAG_L001_R1_001_paired_trimmed_paired_merged_contig_7940 uncharacterized serine-rich -like
GATTATTAGCCCGATTGTATGAAAGTGTGGTCTGCTGAAGAGAGGCCTCGGACAATCCTTCACATGCACTTGAACTGCTCGACGGATCTTTTTCATTAACAGAAGTTTCCATCTCGACTTCACCAAACAAACTGTTACCACTAAAGTTGGACCCTTTGTTGAATTGTGGATACGTTGAAAAGCATTTATTAGTCGACTGAAAATATTCAGATGGACTTATTCC
>Dhingra_Pear_16_GATCAG_L001_R1_001_paired_trimmed_paired_merged_contig_22789 uncharacterized serine-rich
AACGACTAGATATACACTTTTTCAGATAAATAATTATGTTTAAGAATTTTGAGCAGTAATTGAGGTTACTACCACAATACATTCTAGACATTAAACAAACAAAACTTAAGATACATTACAAAGCATTACTAACTAAGAGTAACCTTGCATTGGCCATCATGCCTTTTTCATCATATTAAAATCCATGGCAGCCTCGGTTGCCTCCAGTGCTCACCCTGCTTAATCGGAAGCACCATGTTGAAGTAGGTGAGCCAACATCCCCTTCTTCATAATCTCCCATAGAATCAAACGAGGAGTTGCTCGTAAACCGGTTCCTTCCATGGTACTTCCTTGTACTCACTGATGAATTTGACGATGGCGAGAACAATGAAGATGGTGACGATGAAGGCGAAGATGGTGAAGATGGCACTTGGGTTTTCTTGAGACTTATTTTTAGGAAAAGGGTGTGCAAAAGATTGGATCTTGAATACTT
>Dhingra_Pear_16_GATCAG_L001_R1_001_paired_trimmed_paired_merged_contig_29093 uncharacterized serine-rich	GO:0005635
CAGCTACCATTACAGCTTCATCTGGGAGTGGACTTTTCAGTACCCCTTCTGCTTCATCTGCTCCAGTGTCTTCCTCTCTATTTGCTACACCACCCACTACGGGTCCTGCATCTTCTCTTTTTGCAACGCCATTTTCTACGCCCCAGGCATCAATGTTTAGTTCTTCATCAGCATTTGGACCTGCTTCAACTCCCTCTCTGTTTCCCAATCCTGCTCCAGGCTTCGGTTCTACTCCAACTATAGGAAATTCATTATTTACTTCAGGTAGTGCTGGATCAGGGCTGAATTCTAGCTTTACTGCAATGAAATCAGCAAAGCCGAAAAGTCGAACTAGCCGCCGTTAGCTACAGCTGTTTCAG
>Dhingra_Pear_16_GATCAG_L001_R1_001_paired_trimmed_paired_merged_contig_29145 uncharacterized serine-rich
CTCACAACTAAACAAGATGATGAGAGCAAGTTCTTCTCTAAGCATTTGTCCAAGGAAAGCTCCGTAGCTAATCCATCTTTGAGAGTATATTATGGAGGATTGCCTGCTAACGTCCCATTTGTGTGGGAATCTCAGCCAGGTACCCCAAAATACGCATTCCGTGAGGACACAGTACTTCCTCCTCTCAGTCCTCCTCCTTCATACTATTCCAATTCCTATAAAAAACCAACCAACAATAAGTATTCAAGATCCAATCTTTTGCACACCCTTTTCCTAAAAATAAGTCTCAAGAAAACCCAAGTGCCATCTTCGCTATCTTCGCCTTCATCGCCGTCATCTTCGTTGTTCTCGTCATCATCAGATTCATCAGTGAACACAAGGAAGTACCATGGAAGGAGCCAGTTTTCGAGCACAAGTTCCTCGTTTGATTCTATGGGAGATT
>Dhingra_Pear_16_GATCAG_L001_R1_001_paired_trimmed_paired_merged_contig_30240 uncharacterized serine-rich	GO:0005643	GO:0004601	GO:0006913	GO:0098869
CCAGATGAAGCTGTAATGGTAGCTGCAGCAGACGTCTGTGGGGTGGTAGATGTCCCAGGGGTTCCTGAACTAGCAAACAATCCAGCAACTTGTGTTGATGGTTGCAACGTTGCAGGTAAATGCAAAGTTGGATGCACCCTCTTAGCAGCAGCTTCTTGCCTAGCTGTTTCCCGCCGATCAGCCTCGAGAAATGGATCATTCCCATACCCTTGGCGGCGCTCATTAACAAGATAAGCTGTTTTCATGGACACAACGTACTGATGAATACTCTCCAGCTTAGCTGCCACGTGAACGAAAAAATCATGCACATTTGACATGACTTTTGGAAGAGACTGCAACAACGAGGATCTATCATTGGCTGGGTTCCTCTCAGAGTCTAGAAGCAGCTGCTCTAATTCCTCAATCCACTGGCGACACTCAACAAGATACTTCTCAAATCTTGCAATTGTTTGCTGTAGGAACGGAGATGGTTTCCTCGGAATCCCGTTGTAGAAATCAAAAACTGGCACTATAGAACTAGTTGTTAGTTGACTACTTGAACCTGGTGGTACTGTTGCTCCAGGAGCTTGTGATGGGGCAGTGGCATTTGAAGTACTTCCTGCATTCAGATGAAGAAACCTTGGGCGTAAAATCATAAAAGAACGAACAGCAACCTCGCTGTTCCGCAACATGTCTTTCACAATAGCCATCAACTCCTGCAAAAGAGCTTTCTGTCGGTCCATGGAAGTACCAATTCCCCCAAGTTCCTGAAGAATACGACTTGCGTCATGCTCGAAAGCATCATTGGAAATGGAGGAATCGTAGAGACGACTACACTGATCCAGCCGCTGGCTTTCATCCCTATACCCCAGTATCCGTTCCTCAATCTGCAGAAGAATTTTCTGGTAATCCGGATGGAGATCC
>Dhingra_Pear_16_GATCAG_L001_R1_001_paired_trimmed_paired_merged_contig_36363 uncharacterized serine-rich
GTCAAAAATATTATATTAATTTCCACGTAAATATATAAGGGCAGCCCGAAAATGTACAGTTACAATTCTTTTAATTCTAAGAGGATTTATTTGGCATAAACCCATTATCATCTTAGCGTTCATGTCAATAATACAAAATAAATTTATTCTCGTCTAATGTATTATTGACACGCAACGTAATATTTTTCATGTACCATGTAAGTAGTAGTTCTTAGTACTAACTTCATCCCATTACCAAAAGGATCGAAATCCAATCTTGAAGTTGTTTTCTCGAGATGGAAGATTGGATCAAATCATCAAAGGAGACAAAAATATTTAGATTACAACATATAGAAGATAGAGGCCGCCTAATCTTATCTATGAGCAGTAACCAGCGTTTCAATAAATCTCAACCCATCGAACTTGGGCGCAAATTTCTCGGTCGAAGCCGACGATTTTTCTTGATTTCTCTTGCACCCAGTCTCCTGGTGAGAAAATCGCATGGTTGAATCAGACACAAAGCTTGAAGAAGAAGAAGAAGGAGTGGCGGAGACGGAGAGAGCAGTGGCCGAAGCGGCGGCGACTGAGGCCGCTAAAAAGCCTGGCTTCTTCATGACTGGAAGAGACGAGTATAAGGTAGCTAGCTAGTTGGAAGGTTGATTGGATATGGAGAGCCTGGCAGTTGGGAGACTGACTGTTTGTCTGGTGGGAAAATGAATGAGAGAAAGTTGAGTGGGCAG
>Dhingra_Pear_16_GATCAG_L001_R1_001_paired_trimmed_paired_merged_contig_39139 uncharacterized serine-rich
TTGCATTAAAAACCGACTAATTATAATATGCTTAGCCCCTAAATAGTAAGAAAAAGATTAAACAAAATTTAAAAAGTAATAGATGTTTAATCAAGGAAACAGTTCAACAAGGCACTTAAATCAAAGTGCCTCTAATAAAAATTCCAAAAAGAAAAAGAAAAACAGTACATGGATAAGTTCAACATGTTGATTGTAGCAGTCGCACAGCCTAGTTTGCAAGTCCTACGAGCATCCATCGCGCGTGCAACCACCCGCCAAGGTCAGAGAATAGTCTTACACAAATGATAATGGAAGAAGGTGGATGGTTGGACTGGTTAAACGACACCGTTAAAGTCTAAACATAATGAACACAACAACGACATAGCTACATCAGGATCAGACCGTCAGAATCTGCCTCATATTTACATACAAAACACGGCGGAAAATATGAACGAAACGACGCCGTCAAATCGGAGTTCCCCGAATTCCGGATTCAGGCGGTTCGGTCTGTCCGGTTCTTACTTTGACTATGATGATGACTATAATGGATGTGCTGGCCGCGGTTGTGGCCGGAAACGCTGCCGTTTCCTTCTTTCTTCTGCGGGGCCGGACCCGAAAATAGCTGTCCGAACCCGAAAACCGACCCCGACTTGGACGAACCGCGGAGGGAGCAAACCGGAACGTTGAGAACCGGAGTCACTCTGACGTTGGCCGAGTAGGACCGCTCCATTCCTCTGTGCTTCAACCTGGGCCCACCGTTGAAGCTACTTGGACTACTCGAGCTACGCTCCAAGCTCTGGAAGACTACTTTCCCCGACGAGTTCATTCTCGGCGAGTCCACCGATACTCCCCTGCTCGCCACCGTACCCGATTCCCCCGCCGCCCTCCTTATCGGACTCCGTCCCACCCTCGACTGATCAGCCGCCGATCTCTGCTTCGTCGCCTCCCGAGTCTTGACCGTCCGCACCCTCGCCTGCCCCGGGTTAGTCCGGTGGATAGAAATTATCGGGTTCGGGTGATTCGGGTTCGGTTTGTCCGAATCGAGCGAGAGCCGTGGCAGGTCCTCGTGCTCGTGGCCAGAAGACGAGGAGGAGAGCGAGAGGCGCGACGAAATCGAGACCGATTCGCAGTCCAAGTCTCTAAGCAACGGCAAGCTCAGGGTGGCGTCTGAGGCAGAGGGGGAGGAGGACAGAGACTTCGAGCTCCTGTGAAGGAAATGCTTCAGAGATTTAGGCGCGTTTGAGCTCACAAACGCCGGCGTTTTGTGGCTCTCGCTCTTCGCGTTACCGTTGGTGGTGGCGGTGCTGTTCTGGTGCTTCTTTAGGCCTAAGAGCTCCCTCCACCGACTCGAACACCTCGGGGCCTTGGGAGAAAATAGGTACGGGTCCGCACCGATTAATTCTGGTCCCCGGAGGTATTTGGCCGTGTCTGGCGATCTGATATCCTCCGTCGAAGTCGGATCGTTGACCGCAGCTTTGACTGAGGAGAACTGAAGCGGCATGAGCTTCCCGCCTGAAAAGAGCTCGTCGGCGGGAAGCATAGCCACCGGATCTTCCAACCGGAACTCGAACTCGCCGCAGTAGATCTCCGGATCTGGACCTTCCGGCGGATTCTTTACCGGAGCCGAGGCTTTGGCCCCGCCGCCTAGCTTCGAAGCGCCGTCGTCGCTGGGGGACTCGCGGCTGAAGGAGATTCTAGGACTCAGCCATCCGTATGACCGGAACGGCCCCGGAGGGAACTTCTCCGGCGACATCCCGATGTTGTTGACGCAAGCGGAGGCCATCTGTTAAACGACAATGTGGTAGTCCGTTTGGGGTCGGAATCACATTGCCGGAAAAGCGATGGTGGGAGGGAGAGATCTAGGGAGGCGTGAGCTGGCGGTTTAGGGTTTTGGGGAGTTATAAGTCGGGGAGAAAGGGTGAGTTGCTTGTTGTACTTGAATACGGAACATGAAAAAGATGTGGGCATATATATAGCACAAGTGGAAACGCTCCATTTTATTTGTGGCCACGTCGGCCTCCTATCATTTCATGTTTTTAGTGCTGCTGCTGCTTTCCGTGTCTTGTATTTTGGGTTTTTTTTCGTTCATCTAATTAATTGGTCA
>Dhingra_Pear_16_GATCAG_L001_R1_001_paired_trimmed_paired_merged_contig_39604 uncharacterized serine-rich	GO:0005635
CAGCTACCATTACAGCTTCATCTGGTAGTGGACTTTTCAGTACCCCTTCTGCTTCATCTGCTCCAGTGTCTTCCTCTCTATTTGCTACACCACCCACTACGGGTCCTGCATCTTCTCTTTTTGCAACGCCATTTTCTACGCCCCAGGCATCACTGTTTAGTTCTTCATCAGCATTTGGACCTGCTTCAACTCCCTCTCTGTTTCCCAATCCTGCTCCAGGCTTCGGTTCTACTCCAACTATTGGAAGTTCATTATTTACTTCAGGTAGTGCTGGATCAGGGCTGAATTCTAGCTTTACTGCAATGAAATCAGCAAAGCCGAAAAGTCGAACTAGCCGCCGTTAGCTACAGCTGTTTCAGGGTCAAGAAATCTGGAGGAAAGCAGCAAAGTATGTGTTTTTTAAGTGTCAACAATTGTTCTCTTTGCTCAACGCGACTTGCGTGCGGCTTCTTTTGCTGTGGAGTTGATGGATCTCCAAAAAGTTTCACTGAATCCATGTCCCAAGAGGATCAAAATTTCGTTCGGAA
>Dhingra_Pear_16_GATCAG_L001_R1_001_paired_trimmed_paired_merged_contig_55256 uncharacterized serine-rich	GO:0005643	GO:0004601	GO:0006913	GO:0098869
GGATCTCCATCCGGATTCCCAGAAAGTTCTTCTGCAAATTGAGGAACGGATACTGGGATATAGGGATGAAAGCCAGCGGCTGGATCAGTGTAGTCGCCTCTGCGATTCATCAGTTTCGAATGATGCTTTTGAGCATGACGCAAGTCGTATTCTCCAGGAACTTGGGGGTATTGGTACTTCCATGGACCGAGAGAAAGCTGTTCTGCACGAGCTGATGGCTATTGTGAAAGATATGTTGCGGAACAGCGAGGTTGCTGTTCGTTCTTTCATGATTCTACGCCCAAGGTTTCTTCATCCAAATGCAGGAGGTACTTCAAATGCTACTGCCCCATCACAAGCTCCTGGAGCAACAGTACCACCAGGTTCAAGTAGTCAACCAACAACTACTTCTATAGTGCCAGTTTTTGATTTTTACAACGGGATTCCAAGGAAACCATCTCCCTTCCTACAGCAAACAATTGCAAGATTTGAGAAGTATCTTGTTGAGTGT
>Dhingra_Pear_16_GATCAG_L001_R1_001_paired_trimmed_paired_merged_contig_61086 uncharacterized serine-rich
GCGAGGGCCTGTCAGCTTCCAACAGGAGAAGACAATTGCAGCAAGGAGCCGAGTATGCAGATGACATGCCGGAGCAGTATTTCAAACGAAATTTTGATTCTCTTAGGACGTGGATTCAGTGAAAATTATCGACATCCATGAACTCCACAGCAAAAGAAGCCGCACGCAAGTCGCGCATTGAGCAAAGAGAACAATTGTCGACACTTAAAATACAAATAATTGGCTGCTTTCCTCCAGATTTCATGACCCTGAAACAGCTGTGGCTAACGGCGGCCACCAGTCCGACTTCTCGGCCGTGCTGATTTCGTTGAAGTAAAGCTAGAATTCAGCCCTGATCCAGCACTACCTGAAGTAAATAATGAACTTCCAATAGGAGTAGTAGAACTGAAGCCTGGAGTAGGATTGGAAAACAGAGAGGGAGTTGAAGCAGGTCCAAACGCTGATGAAGAACTAATCAGTGATGCCTGGGGTGTAGCAGACGGTGTTGAAAAAAGAGAAGATGCAGGACCCGAAGTGGGTGGTGTAGCAAACAGAGAGGAAGACGTGGAAGCAGATGGAGCAGAAGGGGTACTGAAAAGTCCACTCCCAGATGAAGCTGTAATGGTAGCTGCAGATGTCTGTGGGGCAGTCGATGTCCCAGGAGTTCCTGAACTGGCAAACAACCCAGCAACTTGGGTTGATGGTTGC
>Dhingra_Pear_16_GATCAG_L001_R1_001_paired_trimmed_paired_merged_contig_90341 uncharacterized protein LOC100501635 [Zea mays]
TATGTGATCGTTATTCCACAAAAACAATGCACGTTCAGCTACCTGCCAATGGAAATCAAGTTAAGAAAACTTCGCGTTAAGTAAAACAAAAGTGACAATACAAACTTCACATCATAGTAATGAATATACACCAAATCTTGCACACCAAAACCATTTGCTGTTAAGTTTCCTTAATACCAAAACCAAGTGCACTGTATCTAAGTAAGAAAAGGTGCTTAAGTCAGGAATTCCCACAGATCACTATGAACAGCAGAAATTCTTATCACCATCTACCTCCCAAATTGTGCGCCAGCAAGAACTTACCAACAAATAACACCTAAAGTTTTCAACTTCAAATGATTTCTAAACTTCCACAGCCATTCAGGACCCATATTGCTCTCCAACTC
>Dhingra_Pear_16_GATCAG_L001_R1_001_paired_trimmed_paired_merged_contig_16459 uncharacterized protein LOC100305891 [Glycine max]	GO:0016021
CTCCAAACCTTCATCGTAATATATAGGTCTTCTTGCCTTCCGGAATCCATATTCATCTTCATTAAGGAGAGATCTTCTAATCTTTAACTTGATCTGATGGCAGGGCATTGAATGTTGACTGAACAAAATTTTGCAAGTAATGAGGTTGCGTAAAAACTTTCACCATATACTTGAGGAGGCCAGAGTTCCGGGCTTCTGGTATTCAGGGCACCAATTATCCTAACAGAGAACGCGTTTCGGTCCTCCTCCTTTGCCATTTCCTC
>Dhingra_Pear_16_GATCAG_L001_R1_001_paired_trimmed_paired_merged_contig_137134 uncharacterized protein LOC100274488 [Zea mays]
CGCCGCCGCGACCACCACGGCCACCACGGAATCCAGAGTCCTGGGACTGGGACTGCTCCTCCTTCCAGGCCTGGTCAATGTCGAGGAGGTTCTTGTCCTTGCGCTCCTTCTGCTTCTTGGCCTTGCCAGCGGAGGGAGCAATGAAGTTCTCCTCCTCGCTGCGGGCGAAAGCCTTGCCCTCGGGGAACTTCTTGGAAGCACCCTCGTTGGGCTTGCGGACCTCGGTGCTGCCACCAAGAGCGGCCTTCTTCTCGAGCTGCTCGGCAAGGTACTGCTCGTACGACTTGACGTTGTCCTCCTCCTGAGCGGGGGCACCCTCAGCATCGACAACGGTGGC
>Dhingra_Pear_16_GATCAG_L001_R1_001_paired_trimmed_paired_merged_contig_117234 uncharacterized protein LOC100274422 [Zea mays]	GO:0016020
TTGGTGTCACGGACAGCAGCCTTGACGAAAGCGCTGGCGTTGGTGGTGTTCTTGGAGTTCGAGACCTCGTTACCGGCGAAGAAACCGAGGGTGTTGGTGTAGTTGGCGAGGGCGTCAACGACGGAGACGTAACGCTCGTACAGGTCGTCGTTCCAGGCGGGGTCGTTACGGTTGATGGACTGGTCGGGGGCAGACAGATCGGAAACAACGTAGATGCCAGCATCTGCGAGCATGTTCATGCAATCGTCGTGGTTCTTAGTAGGGTCGATGGCGTAAACACGGATGGTGTTGGTGCGGAGGGCCTGGAGGTAAGGGATATCGCGCGAGCAGATGGATGCATCGGCCAGAGGGTCGGTGTAAGTGCTGTCGGTCGAGTTGGAAACATCCTCCTGGTATGCGACACCGCGCATGAAGAATTG
>Dhingra_Pear_16_GATCAG_L001_R1_001_paired_trimmed_paired_merged_contig_124382 uncharacterized protein LOC100274422 [Zea mays]
AGACTTTTGCGGCGAAGCCTCTATTGAATCCATCAAATTCATAGACCAGAAGTGCGAAACAGGATCGCTTTTGATCGTTTACAGAAGAAGGGCAGCAGCGCCAGAGAAGATGGCAACAAAGGCGGAGAGGCCAATAGTGTAAGAGCCAATCTGGACAGACTGGACGGACATGACAGAGGCAGCACCCTTGGAACCAGAGCCAGAGCCTGAGGCCTTGGATCCTGAACCAGAACCAGCAGTAGCGCCAGCTCCACTTCCAGTGGTGGGAGAGGCAGTGACGGTACCCTGACCAGCAGTTCCAGCTTGAGCCATGAGCGAAGAGCAGACACCGGTAGCCTTGGCTGCTGACTTGAGGGTAGCAGAACCGCTGAAACCGCAAGCGGAGGCTCTTTGAGAAGAGGGCTGGGCAGAGTAGTATTGGTCGAGGACGAAACCAAGCTGCTCAGTGGAGTTGCACATGGAATAAGCACCATATGAACCGGTTGTGGCGTTGTGCTCAATACCTGCACAGGCATCAGGGTCAGCACCGCAGACGTAGCCGAACATGTCACCGTAAGCCTCCTCCTCGACGCTAGACTTGACGGTACAGCCCAAAGAGTTGAACATGCAGCTGCAGAGCTCCTGGTTGGGCGATGGGGGAAGAGGAGAAGCCTTGGCCTCCCAGTCGGTTGCAATTGCAGGGCAGGAAGCAATGGTGTTCGAAGGGGTGTAAGAAGCGCTGTTGACACCGGAAGGAGTAACAGTAGCCATGGCCTTGCTCAAGTTGCTGT
>Dhingra_Pear_16_GATCAG_L001_R1_001_paired_trimmed_paired_merged_contig_140488 uncharacterized protein LOC100273336 [Zea mays]
TCTTGACGACGGTGCAAGGGCAGTCGGTGATGGTCAAGGTGGTGGCGGAGGAGACGGTGTAGGTCTTGCCGTTCTGGACAACAGTGGTGGCGGCAGGGCAGTAGGTAGTAAGTGCGGTGACGATCTCAGTGGTGTAGACGGTTCCGTTGGCAGGAGCGGTTCCGTTGATGTAGGCAGCAGAGGCCGAGGCAGCAAGGGCAATAACACCGAAGGACTTCATTTTGATGGTTGGGTTTGGGGTTTGGTTGGTTGGTTTGGAAGGAGTAGA
>Dhingra_Pear_16_GATCAG_L001_R1_001_paired_trimmed_paired_merged_contig_119164 uncharacterized protein LOC100191971 [Zea mays]
GACAATGTCCTCGCTGCGGTCGACCTTGGTCAAGTGCTGGCCTTCGATACCCTTGCTGGCTGCGTTGGCGGTAGCGAACTTCTTCTCGGTGGCAACGATACCACCGCTACGCTGAGCGGCGTTCAGAGCGCTCTTTCCCTTGATGACGGTCTCGCGAGGACCGGCAGCACCGCCACGGGCCTTGCTGCCAATCTTGGTGACTTGGTCCCAGTCAGACATTGTGAGTGTGAGATGTGTGTGGTGTGCGGGTTAAGTGGTGTGTGAAGTGAAGTGGT
>Dhingra_Pear_16_GATCAG_L001_R1_001_paired_trimmed_paired_merged_contig_65090 uncharacterized permease	GO:0009526	GO:0016021	GO:0005215	GO:0009411	GO:0009813	GO:0043100	GO:0055085
CACTCATAATCTTATAAATATATTACAAGTAAATCCCCTTTGGCTGCTGTAATGCATATTCGATAATACAATTTTTCAAGGTAAGCAAACCCTACAGATGGCTTATTATACAAGAAATTTCAGATTTGAAGTCATCCAAAATGTCTACAAAGTGAAGTTTCCTTCTTTACAAACCGTATGGAATTTTGCTATCTTAGTTTGCAGGACGCAAGAGGGGGTCTTGTGCAGGTTGAGACTCCTGCTTTCTTGTCAAACGTGACAGAAGCCAGTAGAAACAACCAGAAGAGAAAAAGCTGAAAAACCAGGCATTGTTATATATGATCACATAAACATCTGATATCGACACAAGAACGCCGACTTTCTGCAAGAAGCCCGGAACCACGGGCACAATCCCAACAAGAAGAGCTGCCATGGCTGCTAAATTGTAGCCTCCTGAATAGTAGTAATCCCCAAAAGCACTCGTGGAGTATAAGTCCTTGAGGCTCAAGTTTGTGTTTCGGATAAGATAGTAATCTGCGAGAATTATGCCTCCAATTGGACCCAACAGAGCAGAATATCCAACCAGCCAAGTGTAAACAAAGCTCTCACTCGACTTCAGAAGCCGCCAAGGTTGAAATGCAATCCCAAGCAAGGCTGTGACAATGGCTCCGCTTCGGAATGTGAACTTTGAAGGGCTCAGATTGACAAGAGCATTTGCAGGGGCAACAACATTGGCTGCAATGTTGGTTGTGAGAGTGGCAAGACTAACACCGACAATGGCTAGGATTATTGTAGTGAACCCTCCAATTTGCCCGAGGAGTTGGATGGGGCTCGAAATCACACGTCCAAAAATCACTTCTGTGGAGCAGGTCACAGCTAGACCAACAAATGTGAATGCCCCCATGAAGATTGGAAGCCCGGCTTGACCAACGATTTGGTCAGTCTGGCTCTTGGCATACCGAGTGAAATCCGGTATGTTAAGAGCAAGGGTAGCCCAAAAGCTTATGTTAGCAGTTAGGGATGGAAAAAAGAGGGACCAAAACTGATTTGTGGTTAGTCTAGAGGACAAGGAAAGCATGTGGCTAAAACCGCCGGCCTTAACATAAGCCCAAATGACAAGGCAGGAAGTAAGTGTGATGAGAATTGGAGCTGAGTACTTCTCAAGCTCTCTGATTCCATCCATTCCTTTCCAAACAATGGCCAATTGGGCAACCCAAAACACAATAAAACAAGCAAATTCCAATGGGGATGTGCCTAGCCAAGGTAGGGTTTGGGACATATAGGATTGCTTAATTGAATTTGGTAATAGAATGAAGATTGCTTCACCACCAATCCAAGTCTCAATTCCATACCAACCACAACCAACTAATGCTCTAAGAAGAGTGGGAATATGAGCACCATGAATACCAAACGAAGATCGAGCTAAAACAGGGAAGGAGATGCCATATTTTGTGCCTGGATGGCCTGTTAGGATTAGTGGGACTAATAGGATTATGTTGGCAGCTACAACTGTGGCAATTCCTTGCCACCAAGCCATGCCAAGGTCAACAAGACTGCCAGCCAAGTAGTAAGTTGGGACTCCGACAACTAGTCCAATCCAAAGACAAGCCATTTCCCACTTGGAAAATGTCCTTTGATCAGGTCTTGTGGGCTTGAGATCATCATTGGTAAGGGTTGGATCGGATTCAAATTCGAATTCGTCGAAATTGGGACTAGGGTTGTGTTTGGTTGATGCCATGGTGGTGAAAATGGGGCTTCTTCTAAGTGAGAGGTGGTGGATATTGGATTGTACATTGGTGATGGTGTGGAATTTGGTGGTTGAAAATAAAGGGGTGGTGGTGGAATAGTCAGAGTGAGAGGACGGTTTTGGGTTAATTCTGGTGATTGCAGAGGCGTGGAGATGGGGATGGAGATGGAAGTTGAGACACTTGAGCATCATGATTCAGTGGGATTCCAGATGAGCTGTTGGAATCTGTGGTATCTGCTTGAGATAGATGATGAGTGGTGGATGTTAGCCTAT
>Dhingra_Pear_16_GATCAG_L001_R1_001_paired_trimmed_paired_merged_contig_17437 uncharacterized oxidoreductase chloroplastic	GO:0009535	GO:0009941	GO:0016491	GO:0055114
AATATAAAATCTCAATAATACAAATACGTTGGTTATAACAGTGAAATCCAGGAACGGGATTTCACAACAGTAACCCGACTCGCATTAAAACCCAGCAAAGAGAACAAACTATATTTACACATTTTAATACCCCAACACCTATTTCTACATTCCAGAATTCTTGCCTGATACATCAGTATGTAGTTTAATGATCTTATACGGAAAACATGAAACTACCAAGAGTTGGACTTCATGTATAAAAGACGGTGAAACAAAGAGTTTCTTTCAGCATGAACTGGAAGTTGCAACGGTATCTATGAAGCGTTTCATACTCGTAAAGGGTCCAAAATGGTTTAACTACTAAAATACTGTACTTTTGGGGATATTTTCAGCCATGCTTCCACATAAATGAAAACTTTAGGACTTCTAATATGGAAAAGATAAAAGCTAGTTAAAGCTATCAGCCAGTTTGGACTACCTGTGTGTTTGTTTTACTGTACTTTTCTCCTATTTCCTTGATCCGGTTCAGCAGAGGTTGGAGCTTTGTAAGAAATTCAGGAGTATAAATCTGTCCTCGGGGGCCACTTGGGGGATTTTCAGGTGTATACTTTCCTGTAAGAGCACCTTGAGCAATAGGCGAATAGGCAATCAAAGTGATCCCAAGTTCATCACAGGTAGACTTAACTCCGTTCTCCTCTGGTGCCCTGTATATGAGGCTGTAATTCACTTGATTTGATGCTAGTGGGATACCTCTCTTTTGAAGTTTCGTGTGTGCCTCACGCAATCGCTTTTCGCTGTAGTTGGAAACACCGACGGCCTTCACAAGGCCCTGCTCAACAGCATCTCCAAGACCATCGAGATACCCTTTATTTCCCCATATTCCAGGCCAATGGAGTTGATACAGTTCTACCGAAGAAAGTTCAAGGCGATTGAGGGAATCCTTAAGGGCGGCCAGGACACTTTGACGGCCCAGCCTCCACGGCAAAGCTGCAAATTTGGTCGCAACAACAACTTCTACTCCTGGATCCTTTTGTTTCCTTTCCTTGATAAATCTTCCTAGTAGAGTTTCAGAATTTACAGCACCAAAAGAAGCCCTGGAGCCGTACACTTCAGCAGTATCAAAGAAGGTTATTCCGCCATCAACACTGACATCGAAAGCCGCTTTAGCCGCTTTCATTTTCCTGTCATCCCATTGGAAGTTATTCCAATAACTGGTGTCACCCCATGACCAAGCTCCAATCCCAAGCCTTGTCACCTTCAAATCAGAGCCACCCAATTGCACCTTATCATCCTCTGTGGTCACATTCTCAGAAGCAACAGCTCTAACCCTAGGAACTCTCCTCTCACTCAAAGCAGAAAAACATGCACTGCTAACATGCATAGCCATGTTTCCCAGGAACTACCCAATTGAAGAAACACAAAACCAATCTAAAACAACAAATGGGTTTTCGAATTCGAACAAATTTATGATTACAAACAAGTCAAATTTCCCAGAAAGTGGAAAAAAGAGTAATCTGAAAGTGAGGTTTCTGAAATTTAAGAACTCCAAACTCCAGAGAAACTTGGAGGGTCGGAGGCAAAGATTTGTGGGAAATTAATAAGTTGTGACAGAAGTAGTTTGTGTTGTTGGGTGAAGAATTGACGATTGAAGAGTTGGGACAGGTGAATGTTGTGGGGTGGGAATAGTGAAGAGAGACTTGGTCCTCACAATGTACACGTTCGTGTTGATTTTTCACACGAAAAAAGGACGGCTGGAATTGCATGAGCCATCAGTCCCAGCGCGACT
>Dhingra_Pear_16_GATCAG_L001_R1_001_paired_trimmed_paired_merged_contig_17438 uncharacterized oxidoreductase chloroplastic	GO:0009535	GO:0009941	GO:0016491	GO:0055114
CACTGACATCGAAAGCCGCTTTAGCCGCTTTCATTTTCCTGTCTGCAGTTTTCTCCAAGCATATTGCCATCATAAACACATTTGAGTAATTTCTAATTTCCCCTTATAAATATTGAAACCAATCTAAAAAAGAAAACTGCTTTAATGGATACAAATCATACAATAATTCATACAACTATTTGGATTTTATGGCCAAACCTAAAACCCCATCAATCCACCAGCAAAAGTTTCCATTGCTTTAGCATAAAGATGAACCATGCAAATACAACTCACTTCTCACGTTCAATCTAAAGCCATGATGGCTCACACTTCACATTGTTATTGAAGGTGCAAAGAGTGAAGCTAAATTAAAGACACTCATTCATATGCTAAAAGTTTTTTTTATTTTTTTATTTAAGCGATATTTTACTTTAAACTAATCTAAACTCGTATGCATAGAGGGAACACATCCACACTAGCCTACATGGTTACACCGTACACCCACTTCTGGGATGCTAAAAGTTAATGTACAAAGACAATAAAGGCACAAAATTTCAGCAAAACTCATCTGCAACTAGTACAGCCACAATTATATATATATATAAAGAATAAATATAAAGAAATACGAAAAACGTGAAGCTTTTATAATACCCAAATTACTCTTCCACCGTTGAGATTTCAAAAAATAAAAAACAATAAAAACAAAAAAAAACAAAGACGGTGGCTGGTTACGTTCACTATTTTTCAAAATATATTTTAATAAGAATTAATAATATCTAGTAACATGATAAAGCACCAATTTGAAAACGAATTTTCAGTTATTTAATAATTTCAGTAATGTTTAAGTGGAATTTCAGCAACTTACCATCCCATTGGAAGTTATTCCAATAACTGGTGTCACCCCATGACCAAGCTCCAATCCCAAGCCTTGTCACCTTCAAATCAGAGCCACCCAATTGC
>Dhingra_Pear_16_GATCAG_L001_R1_001_paired_trimmed_paired_merged_contig_39298 uncharacterized oxidoreductase At4g09670-like	GO:0016491	GO:0055114
AATAAGTGGGCTCCGATTAAATAATCCGGTGTTTATTTAATATGAAGCTCACCAAATGTCCGTTTCATACTTTAATACTATCTGATGATCTAATATGACGTGCCAAACGAGGCCTTAGTGAAGGAAAACAAACACCCTTAATGTTCAGTAAGAAACAAGTTTCTGGAGTATTCGGTAGGAAACAAAACCGGCAGAATATATACCCCGCGCACACTGACACCTACGCTACATATCCACTTCCGCTGCCGCTGCCTGCCTCCGCCGAAATGTCCGCCGAAACGCCGATCCGATTCGGAATTGTGGGCTGCGCCGAAATAGCCCGGAAAGTGTCGCGGGCCATAACTCG
>Dhingra_Pear_16_GATCAG_L001_R1_001_paired_trimmed_paired_merged_contig_59118 uncharacterized oxidoreductase At4g09670-like	GO:0016491	GO:0010264	GO:0055114
CAGCAATACGTTTCGGCATAACAGGATGCGCCGACATAGCCAGAAAAGTAGCTCGAGCCATAAAGCTAGCACCCAACGCCACCCTCTACGCCATCGCTAGCCGTTCGATCGACAAAGCCCGGAAATTCGCAGCCCGCAATGGACTCTCCGGAGCCGTCAAGATCTACGGAAGCTACGAGCAGCTGCTCGACGACCCATGTGTAGATGCGGTGTACATGCCCCTGCCCACAAGTCTTCACCTGCAATGGGCGGTGTTGGCTGCCCGGAAGAAGAAACATTTGCTTTTGGAAAAACCAACGGCTCTTGATGTGGGAGAGCTTGATCGGATACTGGAAGCGTGCGAATCCAACGGTGTGCAGTTCATGGATGGGAGCATGTGGCTGCATCATCCAAGGACTGCAAAACTGAAGGACTTGATCTTTGATCCCAAGCTTTTTGGTCAAACTGACATTATCCGTAGCACGTCAGGCTTCATATTCTGTCATTCTGTAGGGATTGATTGACAATTTTATATTTACTTTTTAGTGGCAAACGAAAAACTAAGTGATCGTCCATCTTAAAACGAATTGACAATAGAAGGGAGTCGGCTTCAAACTATTAGATAAGACCTTCCTTTCTCGATGTGGGATTCATACGCTCAACAAAACAAACTACAAAGTTTGGAAAGCTGCCATTTGTTTTGTAACACATTAATGATTTTAGCTTCATTGGAGGTAGTATCGAGCAGTGCTCGAACCCCCTTGAGTTGGTCAAATTCTAAAGGTCGAGAAATGGGCTACAAGTCTTTAACATGTACAAAAGTGGGATAATTTTCAGAGTTTCCCAATTAAACTATGAACGAAAAGAAACACTAAAATGTTTGAGACCATTTCTGGTATAGCAAATCGGTCCTCGATCACGATGCAATGATTAATTTTCTAAATGGTAGAGAGAAGAAAATGTCTCTTAGAAGAGGTTAGTAATCTCAAAATTTGCTCCTGTCTCATTGATCTGTGAAAATAGTTTCTTTTAAGAACAGAATGAACAAAAGAACGTGTGCCCTTCAACGCATAAGAATGGTACTCCTCAACAACATTG
>Dhingra_Pear_16_GATCAG_L001_R1_001_paired_trimmed_paired_merged_contig_84525 uncharacterized oxidoreductase At4g09670-like	GO:0016491	GO:0010264	GO:0055114
GCGCCGACATAGCCAGAAAAGTAGCGCGAGCCATAAAGTTCGCACCCAACGCCACCCTCTACGCTATCGCCAGCCGTTCGATTGACAAAGCAAAGAAATTCGCAGCCGACAGTGGACTCTCCGGAGCCGTCAAGATATACGGGAGCTACGATCAACTGCTCGACGATCCATGTGTAGATGCAGTGTACATGCCCCTGCCCACAAGTCTTCACCTGCACTGGTCTGTGTTGGCTGCTCGAAAGAAGAAGCATTTGCTTTTGGAAAAACCAACGGCTCTGGATGTGGGTGAGCTTGATCGGATACTGGAAGCGTGCGAATCCAACGGTGTACAGTTCATGGATGGGAGCATGTGGCTGCATCATCCCAGGACTGCCAAGTTGAAGGACTTGGTCTCTGATCCCAAGCTTTTTGGTCAGATTGACATTATCCGTAGCACGTCAACA
>Dhingra_Pear_16_GATCAG_L001_R1_001_paired_trimmed_paired_merged_contig_19553 uncharacterized oxidoreductase At4g09670	GO:0016021	GO:0016491	GO:0055114
CCCGAGCAAAAAGATAAGATGAAAAACACATACCAGATGAGTCTCGGTTAATATGCGATATCAATGGATTCAAAACCCTTGGCAATTGATGCCTTGACAGCATCGAGTATGATCTGTGTCTTCCTACTACGGGCTGGCCACTTCTTCTCAGGTTTTGCACCATTTTTAATAGCGCCTACCAAACGAGCAAACTCTCTTACCATGAGGACCTCCTGCGGAAGATCTGTGGTCACAATGTGACGACTTGGAGGTGGAACCCAACAGGTGACAAATTCATCAAATCCACTTTCTGAAGCTGCAGAAAAAGCGGCTTCTTTCTCTTCATGAGGGATAACAAAACCATCAACATGCAGAGTTCCCTTTGTACCAACAGCAGTTATATCCATCGTCAAACTTGATAAGAAAGAGCAGTGGAAGGTTGCCACTTTCCCATCTTCCCAATGCAAGGACGCCCCACAAGATAAAATCACGCCTGCTTCATTAAGTACAGGGCCCCGCAAAGCAATTACAGTTTTTGGCAGCTCATAGTTATTGGCCCACAATATTGCTCTTATACAGTACCACCCTGCATCCCCAAGAGCCCCATGAGCATCAAGGTCTGGCTTCACCCGGATATCATTCTTGAGAAATTCAGGATCAGAAGGAAATGTAAAGACAGTGTGTATCGTTCTGAGCTGACCAAAACGGTTAGCATCGGAGAGAAATTCGGACATCTTGGCAGTCCTGGGGTGGTGCATCCACATGGTACCGTCCATGATCTGCACCCCATTGGATTCGCACGCCTCAGCGATCTTGTCAAACTCCGCTACGTTGACCGCCACGGGCTTCTCGAGCAGGATGTGCTT
>Dhingra_Pear_16_GATCAG_L001_R1_001_paired_trimmed_paired_merged_contig_14374 uncharacterized oxidoreductase	GO:0016491	GO:0019252	GO:0055114
TTTCGTAATAGTTTCAACCATACGATGATTTTGGTTCAAATATTTACTTTAGGTCAAACAATAAAGGCACGTATGTTTGTGCTTCTGATATCAATTGAAGGCTTACATATTTCAACTCAATAATAACTTATCCATCTTTCCTATATCGAAATAATTCAGCGGTCACCACGGAATTTCCTGGCCATCCCAGGCGAAAAACTTCCCGTTATCGTGGCTTTTTGCATTGAGAATGATGCTTAAGAGCTTCTGTACTGAGAATTCTGTTGTGAAAAGTTTGTTTTCAGGAACATTTCTCTGAAATGGCTTGGAGAGATCTGTGTCCACCGTACCTGGGTGCAATAAAATGCATGTGATCGGATCCTTCCTCCGTGCAAATTCCACCGATATATTTCTCGTCAGTTGATTAAGTGCAGTTTTTGAAGCTCGATAAGAATGCCAACCCCCAAGGCGATTATCCCCTATTGATCCCACCCTGGCGCTCAAGTTGGCCACAACTGCAACATCCCTGTCAGTTCCAGAGCCACCTCCGTCCTTTAAGAGAGGCCACATATGCTTGATCACTAAAACAGGACCTACAGCATTAACTTCGTAAGCAAGCATCAACGATGACTTCTCTACTTTCCTCAACGTCGTTTCTGGTTGTAATACTTGAGGTATTGAAAGAATCCCAGATGCATTGATTAGAAGGTTTAAAGAACCATATCTTTCGCTGATAGACTTTGCAGATTGCTCTATGGTGCTTTCATTGGTCACATCCAATTGTAGAACACTAAGGCGTTGGGCAAATTTGCTTTTCAGATGATGAAGACCAGTTGCCCCCTCAGGATTACGGCAACTAGCAACAACATGACCTTTCTCCTTCTCCAACAATTGTTTAACGAATTCCAGGCCAATTCCTCTGGAAGCACCCTGCACCATGGAAACCCCACCTTCCCATTTCCCAGCAGAAGAAGAAAGTGAAGCCCTTTGGCTCATTATCCGCATCAGTCTCAGAGGTCTCATCGCCACCATGGACGAGCACTGCTGGTTCAGAAACAACAGGGGTCTCAATTTGTACATCTTCGCCAAACCACCAATTCGGAAAGAGACCAACCGATCTTTCTGTAATGTTTGCAGCTTGCTTTTCCCAGCTCCGCAAAGTGCAAACTAGGATGTGGAACCACTGGAAATGAAGGAAGCCATGAAAATAATAAGTTCCCAACAAACAGCTCATTCATTGCAACTTTTGGCAACGTAACACTTTGATTGTGGCTGATAATCTTCCACCTTTGTAGTGTTTTTTCAGTTTTTTTTAT
>Dhingra_Pear_16_GATCAG_L001_R1_001_paired_trimmed_paired_merged_contig_33836 uncharacterized mitochondrial ymf11 [Nelumbo nucifera]
GTAGATTTGAGCAGCTAATTCATGCTAAAAGATGACATTAATCAAAGCATTAATGTACAATTAGAGTGTATTAGGAAGCTGAAAATCTAGCCAGATTCAAGGCCCGTTTGGTACAGCTTTTAGGATTCTTTAACCCTAAACCCTGGAAATCTAGCCAAGTTAGGTTTCTGTTACTTCAGTAGCAAGCAACTTGCAGCCAGAGCTTTGCATACATTATAAATCCAAATCCTGCATTCCATTTCCTCCCACCACCAGCTCTTGATCCTTCCCGAACAATTCCATTCTCAAACATGTTTTCGAAGGGGAGTTTTCTCCCGTTTCGGGGTTCTCTTGTGGACTGGCTGGCATTAATCAAAACTCATCGAAGCAACGCAGAGACTTACCACGGTGAAGCTCTGTGCAAGCAGAAGTTCCATGAGCTTCTGAAGGAACTGTCTCTTCCCAAAGGCTTCATCAGGGCAGACATCGAGGAGATGGGCCACCACCAGCCATCAGGCTTCGTGTGGCTGAAACAGAAGAAGACAACGCACAAGTTTAAGAGCATTGGCAAGACCGTCTCTTACGATGATGAGCTGACAATGCTGGTTGAGAAAGGTAGGATCACGAAGCTCACTGGTGTTGCCAGTAAGGAAGTATTCGTCTGGATTTCCGTATGTGAAATCTACTTCGATGATCTCTCTTCAGACAAGCTTACCTTTAAAGTTCCCGCTAGCCTGACCGCAACATTCCCGGCTTTGGCATTTAAAGACAAAGATGAAAAGGATGACGGTGAGCAATGAAGTGTTCGCTTAGCAAACATTCTTGAGGGAAAATCATAGGAGGAAACTTGGCCCTAATAATTGTCCCAAATCCGTCACTTCTAACTTCTCATTTGCGCTGAACTTCAATCACTCAAATATACAGGCGTGCAGAGTCCTTCAGTCCAGCAACAATTAAAAGCAGCTAGACTCAGAAAGAAGCAATATATTGGAAAGTTGACATCCTTTCATGAAATGGACGCTATTAGCATTGCAAGCAGGTGCACTATCCCATTCAACTCTTGATGAAGTTCCATTTGCCATTCTCTGATAGAATTCATCATGAGCCAGGCACTTCCACGCAATCTTTTCTTGTTTCTCTTTCTTCCCTTAGCTTATAGTTCCGAACCCCAACGGTTTTGAAATCCCACAGAATTTCAGATATCTCATCTTGAGGCAAAATTAAACCATCTCGTTTAATTGATCTATGCAAGGCACAAAAGAATTTTGGGTCTTCAAGTCTGATGTAGTCACGTAAGAGCCGCTCATGATCCGGGACCCAATTTCTAGGAAATGGAGAGTAATCACAAGATGGAATCAGGGACATGTGTGAGAACCGAACACCTTCGATTGCATCAACAAGTCCCACCCTCAGTAGATCAGAATATTCGGGTGCAGAATTGTTGCTGCTCTCCCTCAGTGGACGACTGAGATCACGTGAAGCTATTCCATACACCTTGGCTCGTGATTTTAGTCTATATCTTGCAGCGTACAGTTTAGCCAAAGAACTACGAATAACATAGGCACAAAACCCAACAACTTTCTTGCGATTATCAGCATACTTGTACCAATCAGCCATGGTCTCTAACAACTTATTCATCTGGGAATTTGTATGAGCTTGACCAGAGTAAAGCATTGGAGTGCAGGGAAGTGGCTCAGGATCTTTATCACCCTTAACAAACTCAAGCCGCCTGAACTGGCGAATACATTGTTGTAAGCTAGCAGTAACCGAAAGGAGAGTCCCCACCCCTTTTTGGCTCACAACATTGCCTCCAGAGGCCGTGTACCTAAGCGTGGGGTGTATAACCCTTCGGGAAATTATATGGTCTAAGAACTGAATTCCCCTAGTTATGTGTTCAATCTCCACCTTGGAGTTATCCAACCTTATCCCGAATCTTCTCTCACAGAACTCAATTATTTGCTTACGAATATCCACCGCATCCTCTCTAGGCCCTCGAATACCAATCAAGAAATGACCCCCGTATCGAATATAATCCATTTTTCTAGTTTTCTCATTCCCACTAGAAGGAACAAACTCCGGCCAAGACGGGTTATGACAACCATCATTTATCGAGTTTTTCCATATACAATCGAGACTAGATGGCTTAAAAAACTCAACTATCTTACCCTCCATAACTTGATCCAATTCATTAAGACAAACATTAGCAAGTAAAGGACTCAAAATTCCACAATGTCCATAAGAAGGTACCTTAGCAGCTTCTTCAGGTGCAAAGTTGAAGAACGTCCTCAACCAATACGGGTCCGGCTTTGGCTCCTTGTCGTTCAAAATCTTCTTCTTCTTCTTAGCCGCTTTCTTCTTCTTTTTGTTCTTCGGCCATTCGCCATCACCATCACTCTGTTTTCGATTCGGTGCTCGGACAGCCGATTGGATCAAACCCAGTATTTTCCTGTCTCTCACGGCTTGCTCTAAGCAACCCATTACACAATTCCTATCCACATTGTCAAAAATCTCACTGATATCTCCTTTCAGAAACCACAAGTACCCGGCGAAGTTGCTCCGGATGGTCCGAATAACCGTGTGGGCATTCCTTCCGGGTCGAAAAGCGTGGGACTTTGGTGAAAACCGGGCCTCGAAAACAGGCTCCAGTATCATCAAAAGGACCTCCTGAACGACCCGGTCTTGGAAGCAGGGCTCGTCAGACTCGAGCATAGCCTGGAGCTTACGCTTGGATACCATCTCTTTGCTGGGTTTGTCATTGGGGCTTCGGATATACTGCTGGGTCTTCTTGTTCCAGGAGAAACTCCCCCGAACGACGGAGTTTCGCAGGGAAAGGAGGTCATGGAGGACGTGAGAGTGGATAGCGCTGCGGGGCGGGAACGTGCCGGTCACGTGGGCGCAGGAACGCTGGTAGGCCAATACCCAGAGGTCGAATTTGGAGAGGAAGCCGGTGAGGTTGGGGAAGGCGATGGTGGGCGGGGAAGAGAAGGCCTTGACCCACAGAGAAGAGCAGATTTCGATTGGGTCTTGCTTGAGGAGCGAGTAGGGATCTTGCTGGTCTAGCTTTGAAGGCGGCGGCTTTGGCGACTGCGGCGGGGTGGAGAGCGACCATGAGAGAGAGCGAGTGAGAGTTTTGAGGATTGCGGAGCGGTGGCACTCCAGGTGTTTGATGGAAGTTCTCACCGACATTTTGTCGTTGCAGGACATAGAGA
>Dhingra_Pear_16_GATCAG_L001_R1_001_paired_trimmed_paired_merged_contig_23183 uncharacterized mitochondrial ymf11	GO:0005739	GO:0003964	GO:0006278	GO:0006397
AGAAAATACGTGCAAGTTGTAGAAAGTGTAAACTTGATAAGAAAGAATAGCTAACCATATACCATTCCCCTAATAACGATACAGCTAACATTTCTATAACTTGCCAGCAAGCGTACCAGTAAAAGCCAACATACTGACATGCCGCATGAATAACTTTACCTTGTTACTGTGGTAGTAAAAATTTTACATCTGTGATACACAAAACTGTTTATCATTTTCCTCCTCTTCTTTAGTCCTATGCTCAAGTTTATCCTCGTTCGATCCCGGCAGCAATAGTTTATCTCTTTCAATGTTAGTGCTACCACTATTGACCAAGGAAAGTTGATCCAATGTGCCAGCATTCCTTTTGTAGTTCCAAACAAGCATTGAAACGTAATCCTGAGGTGAAACAAGACCTTGGTCCATGATGCACCTACGCTGCTCCTCAATAGTTTTTGGATCATCAAGCCTTATATATTCAAGTAGTGCCTTCTCATGATCGGGCCTCCAGTTACTTGGGAAAGGGCTGTAATCTGTCTCAGGAACAAGAGACATCCTGGTATACTGAAGCCCATCAATTGACTCGGCAAGACCCATCCTCAACAAATTATGGTACTCTGGTGACTGCCCCTTCTTCTCCTTCAAAGGACGACTCAGATTCCTCGAACCAATCTTGTACACCTTTGCACGTGAACGGAGCTTGTACTTTGCTGCATAGAGCTTCGCAAGTGAACCCCTTAAAATGTAAGAGCAAAAGTTCACAATTTTTTTCCGGTTATCTGCAAATCTATACCACTCAACCATTGTGGACAGAAACTTGTTCATTTGTGCATTAGTATGAGCTTGGGTGGCATGAAACATTCTGAAACAAGGTTGTGGGTCTGGATCCCTGTCTCCCTTAAGAAAGCTCAACTTCCTAAATTGCTTGATGCACTGTTTCAAGCTTGCTGTAACTGATAAAAGAGTGCCTACACCCTTCTCACTAATGATTTTCCCACCAGTAGCAGTGTAACGAAGCGTTGGGTACACAACTCTGCGACACAACACATGATCTAGAAACATTATGCCCTTTGTTATGTGTTCTATAGGGAGGCTCTCATTGTCAAGCTTGAGCATATACTTCTGATCAACAAACTCAATCAACTGTTTTCTCAATGTGGCAGCATCTGATCGAGGTCCTCGAACACCAATTAAAATATGACCACCATATCGAATGTAATCCATCTTTCTGGTCTTATCTGGGCCACTTGTTGGCACAAATTCAGGCCAAGATGTATTTCCATGTTCTGCTTCACCTTCCGGGCTATTCCATATGACATCACTCTTTGACGGATGATAAAAGTCCTTAATCTTCCCCTCCATCCAGCGGTCCAGTTCATCCAAACAAACATTAGCCAAAAGGGGGCTAAGTATCCCACAATGGCCCCAAGAAGGAAGCTTCTCTGCCTCCTCAGGTGCAAACCCAAAAAAAGTCTCCAACCAATATGGGTCTGGTTTCGGCTCATCCTCTGCCAACACCCTCTTCTTCTGATATTTTCTCTTCTTTTTCTTCTTCTCCACTCCATCATCCTTACTTATAACCACTGGTGTAACCAACGCCGCCTTCACCAAATCAATGATCTTCTTATCCCTGACATCCCTGATCAAAGCATTTATCACCAAACCCACCTTCATCCCATCCAATATAGTACTCAAATCGCCCTTTATATACCACAAGTACCCTGCAAAACTCCTCCTAATCACCCTCAACACTGTATGTGCATTCCTCCCCGGCCTAAACGCAAATGACTTTTGAGAGAACCGACCCTCATATATTGGCTCCAAAATCATTAACAGAACTTCCTGCACTAACTTATCTTGAAATGGGGCCGGTTGTGTAGTCGTCAGAATGGCCTTAATTTTCCTCTTAGACAAAGACTCGTATTCAGTCTTATCCTTGGGTGATTTAATAAAGAACTCTAGTCTAGCACCCCACCTAAACCTACTGTCAAGAACAGCATTACGAAGCGCTAACAAGTCCTCAAGCGCTGACCTCTGTATTTCACTGCGGGGCATATACGCACCCATCTCGTCGGCGCAAACCTTCTGGTACGCCAATACCCACAACTCGAATCGGCGAAGGTAAGAGGACAAATTAGTCACAATCCTATCAGGTTCACGAAAATTCTCAATCCACATTTGGGATAAAACAGAAACGCCATCTTCTTTTATCAAATTCGAGGGGTCTTCGGGATCAGGTATGCGGCGGTTCATAGGAGAGTACGAAAGTAAGCGAATTGAGGCGAACCCATTGCCCCTGTGACATGAGGGGTTGAAATGGGAGCAGAGGAAGAAGGTGCTGTTGTGCTTGGTGGTGGTGGGGAGGATAGAATTGGAATTTGTGAGAACTTGGTGGGTGAAAATGGCAAGGCGGCGAAGCATTTTGGGATTGGGAGTAGAAGAGTTTAGGTCATTTTCTGGGTTTGATTGTTCATCAACAAGCGACAGAAGAGCATTAACAGTGATTAAATAAACCCTAGTAATAGAGAGAAAGAGGAATTTGAGAGCTTACTTGAATGGTTGCCATGGCAGTTCAACAGCCAAACGCTGTCGTTTTCGGAGCAAGGTGCGAGTGCAACAGAGGTTGAAGACGACAGGAAGCAAAAACCTTGCCTTAAACCCTAGGGCCTCTGTCTTTGCGAAAACCAAACCTGCAATTTTCTTCTTTTATTTTGACTGT
>Dhingra_Pear_16_GATCAG_L001_R1_001_paired_trimmed_paired_merged_contig_46250 uncharacterized mitochondrial g01010	GO:0016021
CTCATTAAGATCATATTGGCATACTCTCCCAAAAAAAAAAGAGCAGACCCCATTGAAGACGAGAGTAAGGTACAACAAGGCCATTTCTGTCCACCGCCCTTCTCACGGAGCCGTACGTGGACGTTACCGCTCATACAGCTCCCAGCCAGCAAGCAGTTAGCCTTCCTCTACAAAGAATGGAAGTGTGGATGAATCGACATCAAATAGAGGAATTCGGTTTTTCTTTTCAGCAAGAACATGATAAGAGCATCCCTTTCACAAAAACCTACGGACCCCCCCTATCCTGCCACTTATAGCATCAGGTTATATTCATTATGAGCTCCACGGCTTTGAGATATAACTCACTGCCGGGATTCTGTAATTGGTCGACCAGCATATGGAGATCATCCCGGGTTACTATTTCTCCCGGGCTCATCCCTTGTGCTAGTTTTTGAGCCACGTCCAACCAGGTGTCGTGGTCCCGATGAATGGAATAATTGGAAAAAATATTCGCGAAGGCTTCGACAATCGCGGCTGCCTTTTCCCGTAAAACATTCGCCGAATCGTCGGCCTGTGCCTGTGGCAGGTCCACTTCAGCCAAAAAGTTCGGGATGTTCGGAGGGGTCGGGGGAGTTGGGATGTGGTTTTTTAATTTCAACCACTTTAACCTTTTTTTCCATTCGAACTTCATTTTTTTTTTTCGTACTAGTCTATACAATGAGCACTGTTAACTATCTGCTTCAAAAAGATAGCGATAAGAAAATTAGAGCATACATTATGGATACCTTCCTGAAGTCTGGTTCTCTTAAACTGTCGGAAAGGATCGTAGCCAACCGTTGTGACCGGCTTCGCGAGACCATTTCGGTCTACACATGGCTAAGCTCTATGGCCCTTCTTCACTCACTCACAAAACTAGGCTTCTATACGATGATTGAAAAAGTAATTCTTGTCTTGTAACTTAGTACACGGAACACTAACAGAATCTCTGGCATTGGGCAGGTGAACCTGGCTACACAACAACTGTTACTATAGCGGAGGATCTAGTTCCACACCAATCTGCTTATATAAATAAATAGCGTACCTACGATCGCTTGCTTGATTGCCCTCTTTTTAGCTACTTACTCGGGAACTAGCTTCGCACCTCACCCCGAGAACTCAAAGGTGCGTAGCTTGTTCCACAATTAAACGGTTCTGCGTGTATCCCCTCACCTAATACCACCTACTCAGGGTTGAAAGAAAGTAGCTAAATCGCCTGTATAACAGATCTACGAATAGCCAACGCCTCTAACAACGTATTTTAGGGCGGTTCCTTAGGCACCTTCACATCTACATCTACTTATAACAAGCACGTACACACAAGCAAGCTTGAATCCTGTTATTTTAACTGAGAATGCCGTTACTTATAACCGCAGCT
>Dhingra_Pear_16_GATCAG_L001_R1_001_paired_trimmed_paired_merged_contig_121049 uncharacterized mitochondrial g00860-like
ACAGACAAAACCTCCGGAGAAAACATCATCATGGATTTCGAAATTATCGATGCCATCGAAATGTATAAGAATAAAGCATAGACAACACTTCAGTTGACAGAAATTTTATTCATAACTAACATCACAACTTAAACTAACTTTCTTCGGTCAACTTGGAAGGAAAATGCTACAGCTAAAAAATCACTAACAAACTGCCGATAAAAATCGATAAGGCCAAAGATATCTCACATTTCACAACACTTTGTAAGAATTTCAACTTTCTTCCGCTACAAGCTTTTGGAAAAAAAGAAAAGAATATCGTCCACTGAAAGCACATCTCCCAAGAAAAGTACTTGTTCTAAACAAGTTTAACATTTGAAGAATTTGGTATAAAGCTAACTATCAGTGTTTAGAGAATTTGGTCTCACTGCCGAGGTAGATGAGAAAGTCGTCGATAAGACTATTATGAATTCGTCA
>Dhingra_Pear_16_GATCAG_L001_R1_001_paired_trimmed_paired_merged_contig_122964 uncharacterized mitochondrial g00860-like	GO:0005634	GO:0016023	GO:0003676	GO:0004190	GO:0008270	GO:0006508	GO:0015074
ACTTCCTATAATAACCGGTAAGGCCAAGAAATCCTCTTAGAGCCTTTACTGACTTAGGAACGGGCCAATCTTGGATGGACTGAAGTTTAGCTGGATCTGCAGCTACACCTTCCCTGGAAACCACATGACCTAAGTATTCAATTTGGGATTTACCAAAATCACACTTTGTCTTCTTCACAAAGAGTTGGTGGGTCTTAAGAATCCTTAAAACCTAGGATAAATGGTGTAAATGAGCTGCCCAAGAAGGACTATAGACTAAAATATCGTCGAA
>Dhingra_Pear_16_GATCAG_L001_R1_001_paired_trimmed_paired_merged_contig_120692 uncharacterized mitochondrial g00820-like	GO:0016021	GO:0003676	GO:0008270	GO:0015074
CATCTTTTTGCTCCTTTAGCCCTTTGGACCTTATATCGTTCAATTGAGCCATTGGATTTGTACTTGATCTTAAACACCCACTTGCAGCCGACCAAGTTGTAGCTAGGATCAAAAGGAACCATATCCCAAGTTTTGGTAGCTTGTAAAGCTTGAAATTCATCCTGCATGGTTGCCATCCAATTTGGATTCTTAGAAGCTTGCAAAATATAGTTGAAGTAAAAGGAAGTCTTGTGAGAGAATCAAC
>Dhingra_Pear_16_GATCAG_L001_R1_001_paired_trimmed_paired_merged_contig_6930 uncharacterized mitochondrial g00820-like
GCCATCTTGTTGCTATACTTTGCTAGAACTTTCTGGCATAGTCTTATACATGTTTGAACTAGAACAATCTAGTTCTTTTGCACTGACTAATCTTACTGAGCTGGTGTTGATCTTTAACACTCCCCCTTAACACCAACTCATTCTTTTCTCCACGCTGAGTTGATGACGAAGCTTTTTCTTGTACACCCATTTGCATGATATGGGTTTCACGTCTCTTGAATTTGCCACTAGATCCCAAGTTTGATTTATTCTCTACTGCAACGTCTTCTT
>Dhingra_Pear_16_GATCAG_L001_R1_001_paired_trimmed_paired_merged_contig_44052 uncharacterized mitochondrial g00810-like [Brassica napus]
AACACTCACATGAAGCTATAGGGGTTCTATTACTGTATGTTGATGACATTATAATTACTGGTTCTGATGAGAAGATTCCACAATCTGTTATCAGTGACTTGGGTGAAGTCTTTGAGATGAAAGACAGGGGTGCCCCCACTTAGGGTTGCGGATTTCTTATATTATAAGAAAGATGGTAGCACTTTTTGGATCTCATTTTTTGTTTTTGAAACTAAAGAGTATTTATAACATTTCCTCCACGTGTATTATGACATGTAAAATACCGCTTAAATACCCGATACTTAGATAAAACTCTCTGATTCAATAAAATACCAAACAAGCCCAGAC
>Dhingra_Pear_16_GATCAG_L001_R1_001_paired_trimmed_paired_merged_contig_91016 uncharacterized mitochondrial g00810-like [Brassica napus]	GO:0008152
CCTTAAAGTGAAAACTCAAGGAAGTGATAACGACTCTGAATTTCTTCTCTCAGCCAAACCACTTGTGTTGCCACTCATCAACAAAATGGGGTCGCAGAACGCAGTCATTGAATCTTCTCAATATAGCTCGTGCCCTCCTTTTCCAAGCAAACTAACCTAAACACTTAGGAGGGAACCCATACTCACAGCTGCTAAAGGGTATTACCCAGGTCGAAGGTCTTGATTACAAAAGAGATGTTTGCTCCTGTAGCTAAACTAGTTACCGTCGGGTTATTTTCCATCCAAGGTTGGCATCTCCATCAACTCGACGTTTGATATACTTGACAATCACAAGACAGGATATGGTTTATTCAGTGCATTTCCTNNNNNNNNNNNNNNNNNNNNNNNNNNNNNNNNNNNNNGGACAGGATATGGTTTATTCGGTGCATTTCCTCAGTCAGTCGATGGACAAACCCAGGGTACCGCACCTGTATTTAGCCCATCGTGTGTTCAGATACATCAAGAGCACATCGGGACATGGCATTTTCTTATCCTCTACAAGCTCGTTACAACTGAGAGCTTACTGTGATGCAGATTG
>Dhingra_Pear_16_GATCAG_L001_R1_001_paired_trimmed_paired_merged_contig_100565 uncharacterized mitochondrial g00810-like	GO:0003677	GO:0044260	GO:0090304
TTGGATTGATGTGTGGAAAATATTACAAGGTTATATTAATCCCTATTGAGGTAGGAATTCTACACTAATTGCAATTGGAAATTACATTTCTATAATACATGCTACAATTACTGAGAGGAATCAGAATTAATTAAGGCTAATCTAACACCCTTCCCTCCCCCGAAACTTGACAAGCCTGGTCGGACAAATTTGGAGCAAAATGAGTCCATGACGATGCTGATGAAGGGTTTTTGTGAGGAGGTTAGCCGGTTGATCGACAAATGGAATATAACAAAACACGATGAATACCAATAACAACTTTTTCATAGACAAAGTGATAATCAAGTTCTACATGACATGTGCGAGCATGATGAATGAGATTAGCTGCAAGATAGGTGGCACTCAGAGTATCACAGTGTAGTCAATCGAACCCTAAGTTCACTAAGAAGGAAGCAAACCCAAGTGATTTTAGCATAGGCATGAGAGTAAGGGAGCAATATTCAAACTCAGCACTTGAGCCTAGAATGATACATGGAGCAAATTATGCTAAATTGAAAAGCTTAAAAAAAAAATAAAAAAAATAAAAAAAAAGACCATGGACAAAAAATTGGTTGCTTAAAAATTGCCAACGACTAAGGAAGAAGAAAG
>Dhingra_Pear_16_GATCAG_L001_R1_001_paired_trimmed_paired_merged_contig_101106 uncharacterized mitochondrial g00810-like	GO:0005739
CTGGATTGGAAGCTACTGCCAAGGCACTGATATTGTCACACCACAATTGTGGTGGATTTAGAGGGAGATGAAGATCGCGGAATATGTGGCGGAACCAAGACAAGGTGGCAGAGGTATAGGCCATTTGGCGATACTCAGCCTCTGTACTTGAGCGAGACACACCTCTTTGTTTTTTAGAACTCCAAGAGATCAAGTTATCCCCTAGAAAAATGCAATGGCCACCAGTGGAGCGACGATCATCGGGGT
>Dhingra_Pear_16_GATCAG_L001_R1_001_paired_trimmed_paired_merged_contig_101235 uncharacterized mitochondrial g00810-like	GO:0003676	GO:0008270	GO:0015074
TTCAATTGAATTGGACTTCTTGCAGAAAGAAAAATACCTTGCCCTGGTGTGTGCTTAACGTATCGTAAGACTCGCTGGGCTGCCTCCAAGTGTGGAGTTCGAGGCTTCTCCATAAATTGACTAAGAATATGGACAGCATACACCAAATCAGGGCGCGTGATTGTCAGGTAGATTAGTCTCCCAACAAGTCGTCGATAAGAGGAAGGATCAGTAACCCATTGTCCTTCG
>Dhingra_Pear_16_GATCAG_L001_R1_001_paired_trimmed_paired_merged_contig_103517 uncharacterized mitochondrial g00810-like	GO:0005488	GO:0044237
ATGGAAACTTCCTCGCATCAGGAGGAGGTGGTGGGATATTCATTTTCAATTTCGCCTTTCTGTCTTAAAAGTCCTCCACTAGGGGTAATTATAACCTTTTCTTCCCTTTTGTATGCGCACAAATTCTATGCCGAAAGTATTAAAAGAATGAATAGTATATTGCAGGGCTATGGGAAGGGTATGGACTGAATAGTTTTCGTTATCACATTGATAAACTTTACAGTACAATATGTAAACCATTGGGTCAAACAATTAATCCTACATCAATGTCTTAGAAAGTCGTATCCCTCTATTGGTAGGATTTGACATAGACCAGATTAGATAAATATATTACAAAATATATTACATGATATTTCTTAATACTTCCCTTCAAGTTGAAAAGTGAATATTATGAACTCCCAACTTGTCGCATAGTGCCGCAAATTGATCTTTTTCCAAGGCTATTGTAAATAAATTTGCTAACTAGAAACGTGTAGTTACATGTGAAGGAATAATCATTCCAGCTTGCAGTTTTTCTTGACGATGAGACAATCAATTTCAATATACTTCGTTCGCTCGTGAAAAACAGGAGTAGCTGCAATATATAGGGCAGCTTGATTGTTACAAAATAATGATGTGGGAGCCTTTTGCGGAACCTATAAATCTTGCAATATATAGCGTAGCCAAGTTTCAAATTTTGTTCCATTGCAAACTTGTCTGGGCATACTTCCGTAAGTCCAGAATCCTGCAAAATGTCTAGTGCATATTTTCTCTGAGACATGAAAATGACTTACTTAGAATGAGAAAATTCAATACTCAAAAAATATTTCAAATCACCAAGATCTTTGATGCGG
>Dhingra_Pear_16_GATCAG_L001_R1_001_paired_trimmed_paired_merged_contig_103804 uncharacterized mitochondrial g00810-like	GO:0003676	GO:0008270	GO:0015074
ATCAAGTGTGCCAATTTATGCATTCCCCGAAAAACACACACTGGATGGCAGTCAAGAGAATTCTTCGGTATCTAAAGGCTACATATAATCATGGCTTACTGTATCAACCAGGAACTGCTACGTTGACAGCTTATTCGGATGCAGATTACGCTGGCAACCCTGATACTCGTCATTCTACGGGTGGTTTCTGTGTGTATTTGGGTTCTAATCTTGTCTCCTGGAGTTCAAAGAAGCAGAAGACCGTTTCACGTTCGAGTGCAGAAGCGGAGTATCGCCAATTAGCTTATACTGCTGCAGAATTATCATGGTTAAGGTCTCTCTACAAAGATCTTCATTTAAATTTGGCTCCACCAACCATTTGGTGTGACAACATTTCCTCAATTGCCCTGGCGTCCAATCCAGTCTTCCACTCGCGCACTAAGCATCTGGAGGTCGACTACCATTATGTTCGTGAAAAGGTGGTTCGAAAACAGCTCGTAGTAAGTTATGTGTGTTCTCAAGACCAGCTTGCTGACATTTTTACCAAAGGCCTCTCTTCTTCACGATTTAAGTTTCTTGTCTCCAAGCTTCCAGTTGTTCCCCCACCTGTTCGCTTGCGGGGGGCTGTTAACCCAAGTCTCCACTCCATGCTTTGA
>Dhingra_Pear_16_GATCAG_L001_R1_001_paired_trimmed_paired_merged_contig_104573 uncharacterized mitochondrial g00810-like	GO:0003676	GO:0008270	GO:0015074
TCAGTTTGTGTAAGGGACAGGTTTGGTTCCATTGGTAATCGTGAGGGCTTCGCACCAAGGAACCCAGCATCTTCTAGTATCTCCAAAGCATATTTGCGTTGGCACAAGGCAATCCCTTGTTTAGATCTTGCAACTTCTATCCCCAAAAAGTATTTGAGTTTTCCCAAATCCTTTAGTTTAAAATGTTGGGAAAGGAAGAGTTTAGTCTCTTCAATTTCTCTCAAATTGTTACCTGCAAGTATCACGTCATCAACATACACAACTAAT
>Dhingra_Pear_16_GATCAG_L001_R1_001_paired_trimmed_paired_merged_contig_106413 uncharacterized mitochondrial g00810-like	GO:0003676	GO:0008270	GO:0015074
CTCCCAACTTGCACAACATGGATGAAAATTTTTCTTTGCCTAAGGCCTTTGTAAATATGTCTGCCAATTGTTGAGAAGAACTGACATATCGAGTAGCTATAGAGCCGTCTAAGATCTTGTCCCGAACGAAATGGCAATCCATCTCTATGTGGCGTGTTCTCTCATGAAAGACAGGATTAGCAGCAATATGCAATGCTGCCTGGTTATCACAAGACATAATGGCAGGTCCTGAAATGGGTACATGCAAATCTGTTAACAAATACCGTAACCAAATGAGCTCGCAACATGTTCCAGCCATAGCCCTATATTCGGCTTCAGCACTAGAAAGTGAGACCGTTTTCTGCCTCTTAGTCCTCCACGAAATCAACGAATTCCCCAAGAATATACAATACCCAGTCGTAGAAAGTCGAGTTATCGGACAACCAGCCCAATCTGAATCACAAA
>Dhingra_Pear_16_GATCAG_L001_R1_001_paired_trimmed_paired_merged_contig_108229 uncharacterized mitochondrial g00810-like	GO:0005488
ACCTCACACAAGGGACTGTTTCTTAACCAAAGAAAGTATGTCTTGGATTTGCTCAATGATGCTAACATGAGCGATGCTAAACCAGCCACCACTCCTCTTGACAGTAAGCAAAAACCTAGCTTGAAGGGCACGCCACTCACGGATATCACCCATTATCAGCGATTGGTTGGAAAATTGATCTACCTCACAATCACTAGACCCGACATCACCTATT
>Dhingra_Pear_16_GATCAG_L001_R1_001_paired_trimmed_paired_merged_contig_109416 uncharacterized mitochondrial g00810-like	GO:0016021	GO:0003676	GO:0004672	GO:0005524	GO:0008270	GO:0006468	GO:0015074
GCAAGAAAGCATTCTTCACATCCATTTGGTATAGATTCCAATTTTTGTTAGCTGCAAGTGCAAGTAAGACTCGTACTGTTGTAAGCTTCGCCACTGGACTAAACGTTTCATCATAGTCTAGTCCGTACTGTTGAGAGAAACCACGAGCTACCAATCGTGCCTTGTACCTTTCAACTGAACCATCAGGACGATGCTTTATCTTGTACACCCATTTGCAGGATATGGGTTTCA
>Dhingra_Pear_16_GATCAG_L001_R1_001_paired_trimmed_paired_merged_contig_109466 uncharacterized mitochondrial g00810-like
CCGGACGAAATGATAATCCAAAGCAATGTGTTTCGTGCGAGTATGATAGACCGGATTAGCAGCCATATATGTGGCACTCAAATTGTCACAACACATTAGTATTGGCTCAAAGACTGGTACACGAAGCTCACACAAAAGACCCATTATCCAAATAGAATTAGCACATGCAAAGGCAAGAGCTCGATACTTCGCTTCGGCACTAGATCGAGAGACCGTCTGTTGTTTCTTAGCACACCAAGAAATCAGATTGTCACCAAGAAAAATACAAAAGCCAATGGTGGAACGACATGTGTCAGGGCACCCTG
>Dhingra_Pear_16_GATCAG_L001_R1_001_paired_trimmed_paired_merged_contig_111254 uncharacterized mitochondrial g00810-like	GO:0005488	GO:0008152
AAACAATGAGGCTGAAATCAACAACCTGAAGGCATTTCTCAGCAGTCGATTTCGAATTAAGGATCTCGGATCCTTGAAATATTTTCTTGGAGTTGAGGTTGCGCGTTCGAAAGCCGGAGTCACGATTTGCCAAAGAAAATACACACTAGACATATTGGAGGAGGCTGGATTGCTTGGTGCTAAGCCTGCGAAGGTACCCATGGAACCTGAGTTGGTGTTAACACCCACAGGTAGTGTTTCACTTCATGAACCTGCTCGATATAGACGCTTGGTTGGAAAATTAATTTATCTAACAATCACGAGGCCA
>Dhingra_Pear_16_GATCAG_L001_R1_001_paired_trimmed_paired_merged_contig_111996 uncharacterized mitochondrial g00810-like	GO:0005488	GO:0008152
CCCAAGTCAAGGGTACTTCACTCAATATTGTATTGTTGTATGTTGATGATATGGTGATTACAGGCAACGACGAGACAGAAATCAAGAACCTAAAGACTTTCCTTAGCAGTCGATTTCGAATTAAAGACCTTGGACCTCTAAAATATTTCCTTGGAGTCGAGGTTGCACGTTCGAAAGCCGGAGTCACAATTTGTCAACGGAAATATACACTGGACATACTGGAGGAGGCTGGGTTACTTGGTGCTAAACCCATGAAAATTCCAATGGAGGCTGATTTAGTGCTAACACCCACAGGAAGCACTTCACTTCATGAACCTGCGAGGTATAGGCGCTTAATTGG
>Dhingra_Pear_16_GATCAG_L001_R1_001_paired_trimmed_paired_merged_contig_113978 uncharacterized mitochondrial g00810-like	GO:0016020	GO:0000166	GO:0016887	GO:0043167	GO:0006810	GO:0008152	GO:0009987
CATTAATCAGAAGAAGTATGCAAGCTCTTTACTGAGCAAATTTGGTTTAAATGAAGCAAAGACTGTCTCAACTCCTCTAGTAGCTTTTGAGAAGCTATCTAAAGATGATGGAAGTGGATCTGCAAGTGATGAATTGTATAGGAGCATTGTGGGAAGTCTCCTATATCTCACTGCTACAAGGCCGGATATAATGTATGCAGCAAGTTTGTTAGCAAGATACATGCACTGTCCTACCAACAAACACTATGGAACTGCAAAGAGAGTACTCAGATACATCAAGGG
>Dhingra_Pear_16_GATCAG_L001_R1_001_paired_trimmed_paired_merged_contig_114099 uncharacterized mitochondrial g00810-like	GO:0005488
TTTGGAAATGACCTGATGAAATTGATCTGAAGGAAGACCTTTGGTGAAAACATCCACAAGTTGCTCTGTGGAAGGAATAAAATGAACACGATGACTACCAGTAGCAACTCATTCGCGAACTAAATGATAATCAATACCAATATATGTTTGGTGTGAGAGTGAAAAACTGGATTGGCCACCATGTAAGTGGCAAAAAGATTGCCACCATGTAAGTGGCAATTAGGAATAACCGGTGTAGTAATAGGAAGCTGAATTTCTCGCAGAAGGCCTTGAATCCAAATAGTGTCAGCACAAGCATAGGCAAGAGCCCGATAATCGGCCTCAGCACTGGAGCGGGAGACATTACGTTGTTTCTTAGTACTCCAGGAAATGAGATTAGGACCCAAGAAAACGCAGTAGCCAGTAGTGACGAGTGTCGAGATAACCCACCCAATCGGCATCCGAGTAAGCAACAAGAATAGACGAATCCGAAGAATGTCGAAGTCATAAACCATGACCAAGCGTGCCCTTAGGGTAACGAAGAATGCGTTCGAC
>Dhingra_Pear_16_GATCAG_L001_R1_001_paired_trimmed_paired_merged_contig_114436 uncharacterized mitochondrial g00810-like	GO:0003676	GO:0008270	GO:0015074	GO:0055114
GAAGAGAATAAAATGCCTTGGCCTGGGGTACTCTTTAGATATCGTAGAACACATAGAGCTGCATCATAATGTGGCTTGCGTGGTTGTTGCATAAATCGACTCAAAGTGTGCACAGAAAAGGTGATGTCAGGCCTAGTGATGGTGAGATAAATTAGTTTGCCTACCAATCGTCGATACTTCAAAGTGTGCAAATCACCCTCATCCGGTAATAACTTCAAATTCTGCTCCATGGGAAATCCAGCTGGTCTTGCACCCAACACACCAACATCTTTGAGAATGTCTAACAAATATTTTC
>Dhingra_Pear_16_GATCAG_L001_R1_001_paired_trimmed_paired_merged_contig_115546 uncharacterized mitochondrial g00810-like
GAACAAAGTGAAAATATGTATCAAGATGTTTTATCCGAGTGTGAAAAACCGAATTAGAACACAAAGCAAGTGTCGAAACATTATCACAGTAGAGAAGTGGAGGAGATGGCAAGAAAACATGCAGATCCTTAGGAATCAAATGTATCCATGCTACATCAGCAGCAGCATTAGCCAATGCTTTATATTCTGCTTGTGTTGAACTTCTGGAAACACTCCTTTGTTTCTTTGACTGCCAAGAAATGGGATTGGGACCTAAG
>Dhingra_Pear_16_GATCAG_L001_R1_001_paired_trimmed_paired_merged_contig_117190 uncharacterized mitochondrial g00810-like	GO:0005488	GO:0009987
CTTCACTGATGTCCAAGATAAAATGCCACTCCCAAAAAAGAAAGCATATATAGATGTGTTTTTCAAGTCATTCTCATCACCTCTCCAATCAATGTCACAGTAGCTAACTAGCATTCCTCTTTGCCCTTGACATGCTCAATTCCATAATCCAAGGTTCCCTGAATATACTTCAGTACTTTCTTAGTTGTACCAAAGTGTTTCTTTGTAAGATTGTGCATAAACCTTGAAATGAGACTTGCTGCAAACATTATATCAGGTCTAGTAGCTATTAAATACAGAAGGCTATTAACCATTTGCCTATAGAGAGCTCCATTTGCAAGCTCACTTTTATCTTTATTCTTTAGTTTCTTATTCACAGCAAGTAGGATACTCACTGGTTTGTAGTCTTTCAACCTAAACTTATCCAAAAGAGTAAGTGCATACTTCTTTTGGTTTATAAAGATATTGTGTTCACCTTGAACAATTCCTA
>Dhingra_Pear_16_GATCAG_L001_R1_001_paired_trimmed_paired_merged_contig_118189 uncharacterized mitochondrial g00810-like	GO:0003676
TTTCAGAATTGGTTTCAAAGGAATAATGAAGACCATAATCAATTGTACCACTCACATACCTGATGATTCTTTTGACAGTTTCCAGATGCGATTCTTTTGGATCAGCTTGATAACGTGCACAAGCACCAACGCTGAAAGAGATATCAGGCCTACTAGCAGTAAGGTACAACAAGCTTCCAATCATGCTTCTGTAAAGTGTTTGATCAACACTTTTTCCATTTGGATCCTTGTGAAGTTTTGTGGTTGTTGCCATGGGATTTGAGACGGGTTTTGCTGAATGCAAGCCAAATTTTTTAACTAGGTCACTAGCATATTTTGTCTGAAAGACAAAAATACCATCTTCACTTTGTTTGACTTGTAATCCCAAGAAAAAATTTAGTTCTCCACAC
>Dhingra_Pear_16_GATCAG_L001_R1_001_paired_trimmed_paired_merged_contig_118996 uncharacterized mitochondrial g00810-like	GO:0046872	GO:0008152
CTGGTACAGTAATTTTCATGCCAAAATGTTAGATTTTTGGTTTTATATGTGAATCTGAATGATGAAGGTGCAGAAGAATTTTGGACAGATATGACAGCAAGAGAAAAATGAAGAGAGAGGTCTGCAAATCTCAAAGAATGTTACTCTGAACATTGAATCATCACATTCATCACACTGAGCTTGTGAGCTCAGAAAGGACAAAATATAACCTTTAGAGGGAGAGAGTTTTGCAATTCAACTCAATCTCAACCAGTCATCTTACAACTTAAGAGATTAAGACACATGACAGTTACTAAGACCTATAAGACTCAATAAGCAAAATACAATTCAAATGATTAGCCTGCCAATATAAGCACAGACTAATTTCACTTATAAATCAGTACATCAATTTATAATCCAACACTCCCCTTTAAATTGTGGACTGATTTTACTCCAAGAAGCTCTCTGAGATGATTGAACTGACCCTTTGCTAAAGCTTTTGTGAATATATCTGCAACCTGCTCCTTGGTTGGGAAATAGACCAAATCAATCACTCCTTTCTGCAAAGCTTCCTTAAGAAATGATACCTCCTATTCATGTGCATGGTTTTCTGATGGAATATGGGATTCTTAGAGATGGAAATTGCTGAAGTGTTGTCACAATTGAGTTGCCTCAGTTGAACTTCTCCAAAATCCTCTAAAACAAACCTTAGCCAAGTAGCTTAAGTTGTAGCTTCTGCAGCATTTATGTTCTCTGCTTCTGCAGTTGACAGTGCTATGCAATGTTGCTTGACAGAGGCCCATGAAAACATTCCACTTCCAAAGGTGAAAGCATAACCGGATGTGCCTCCTCATAACATCTTCAGAGCC
>Dhingra_Pear_16_GATCAG_L001_R1_001_paired_trimmed_paired_merged_contig_120478 uncharacterized mitochondrial g00810-like	GO:0005618	GO:0003676	GO:0004252	GO:0008270	GO:0015074
TCAGTTTGTGTAAGGGACAGGTTTGCATCTTCTAGTATTTCCAATGCATATTTGCGTTGGCACAATGCAATCCCTTGTTTAGATCTTGCAACTTCTATCCCCAAAAAGTATTTGAGTTTTCCCAAATCCTTTAGTTTAAAATGTTTGGAAAGGAAGAGTTTAGTCTCTTCAATTTCTCTCAAATTGTTACATGTGAGTATCACGTCATCACATAAACTTT
>Dhingra_Pear_16_GATCAG_L001_R1_001_paired_trimmed_paired_merged_contig_120944 uncharacterized mitochondrial g00810-like
TGCCTCTCAGAAACTACAAAGCACAACGTCCTCTTGCTGAAGTACCTCCCATTTGTACTGAAGTGCCCCAACCAAACTCATGTAAAAGCTAGGATCATGTAATGGTACTCCTTCAGACATAAGAAGTTGTGTATGAGGTTTTGCTAGTGTAGGTGCTCGTTTACATGTCTTCGTACCAGCCTTTTTGAGCAGCTCCCTTACATACTTGGTTCGACTCACAAACAGATCTCCATTTTCTTTGTACTCCATCTGTAATCACAAGAAATGAGTCAATATTCCCGTATCTTTCAAAATCAAAGATCTCACTGAGTTGTGTTATG
>Dhingra_Pear_16_GATCAG_L001_R1_001_paired_trimmed_paired_merged_contig_121669 uncharacterized mitochondrial g00810-like	GO:0003676	GO:0008270	GO:0015074
TGGGGTGCTGAAGTATTTTCTTGGAATCGAAATGGCATCTTCTCACAAGGGACTATTTCTTAATCAACGAAAATACGTCATGGACCTACTCAAGGATGCTAATATGAGCGATGCTAAGCCTGCACTTACTCCTCTCGATAGCAAGCTCAAACTTGACTTGGGAGGCACACCACTCTCGGATATCAGCTCCTATCAGAGGCTTGTCGGTAAGCTGATTTACCTAACGATCACCAGACCTGACATCTCATATTCAGTGAGTATAGCCAGTCAATTCATGCATTCCCCCACCATCGAGCATTTGAACCTTGTAAAAAGGATCTTACGTTACTTAAAAGGGTCCGTTGGTCGTGGCATCCTCATGACGAAGAATGACAACACTCAAATCATGGGGTACTGTGATGCTGATTGGGCAGGAAACGCAATCGATCGCAAGTCCACCACCGGTTATTGTACATTTGTCGGTGGAAACTTG
>Dhingra_Pear_16_GATCAG_L001_R1_001_paired_trimmed_paired_merged_contig_121993 uncharacterized mitochondrial g00810-like	GO:0000166	GO:0043167	GO:0044238	GO:0044260
TCAATTACTTTTTGCAGAAGGTACTCCTTTTGAAGATCCTACATTTTACATAAGCATTGTGGGTGCTTTACAGTACTTGGTATTTACACGTCCTAATATATCTTATTTTGTCAATATTATGTGTCAATATATGCAAAATCCTACTAAAACTCATCTTTTCTTGGTTAAAAGAATTTTGTGATATCTTCAAGGTACTGTCAACTATGGATTAAC
>Dhingra_Pear_16_GATCAG_L001_R1_001_paired_trimmed_paired_merged_contig_123382 uncharacterized mitochondrial g00810-like
GTGATACCCAAATTGTTGGGTATAAAAATGCAGATTGGCAGGTTGCTAATTTCATTACAAAATTACAAACCACAACTGGCTACGCACATTCCTTGAAGGAAACTTGGTTATTTGAAAGAGCTAAAAATATAATGTTGTTTCACGCTCAAGTACTGAAGCAGAATATAGGCAACGGCATATAAAGCTAGCGAGCTAATTACCACATGTTCGCTAACAACTTTGGATTCATCTAATCATGGCTTATGCATATGCTCTGTTACAATCAAGCTAACCTACATATTGCTTGTAATCCTGTGTTTACTGAAACAAAAAGAAAAAGAAACATGCACTATTTAAAGCCTTTACGTTCCTAGTGAAGAACAACTAAGGTATAACACCAGCTCAAATTCAAGAGGTACTGTCCTAGCTTGGCTCAATTGACATTTTTGAGGGGGGGTGTAAATGAGTTCTTTTCAAGGCCTTATTTTTGCATTCATTGGTCTTTTATTAAGTGGCAGAGGAGCTTACCTCATTTCGTCCTTACGCTATATTTTCTACCATTACCAAAATCTTCTTTTCTTGCATAATGCATTCTAGCCTTATCAACCATGCAAATCTGGCAATCGT
>Dhingra_Pear_16_GATCAG_L001_R1_001_paired_trimmed_paired_merged_contig_124094 uncharacterized mitochondrial g00810-like	GO:0016020	GO:0046872	GO:0008152	GO:0009987	GO:0015696
GTCTTGAGCTGATTTCACTCCGAGCATACTCATGAGATAGTTGAAACGATCATTAGCCAAAGGTTTTGTGAAAATATCTGCTAGTTGCTCTTTAGTGGGACAACACACCAAATCAATGATTCCTTCCTGCAGTGCATCCTTAATAAAATGATACCTTCTATCAAAGTGTTTGGTCTTCTATGGAACATAGAATTCTTTGTAATAGCAATGGTAGAAGTGTTATCACAATGAAGAGGAGTAGCTTCAGTTTGTAATTCTCCAAAATCTTCCAAAACAAACCTCAGCCATATTGCTTGAGCTGTGGCTTCTAATGCACTTATATATTCAGCCTTTGCAGTTAAGAGTGCAGCACAGTTTTGCTTAATCGAAGCCCAAGAAAACACACCATTGCCAAATGAGAATGCATATCCTGATGTGCTTTTGCTGT
>Dhingra_Pear_16_GATCAG_L001_R1_001_paired_trimmed_paired_merged_contig_124321 uncharacterized mitochondrial g00810-like	GO:0005488
TTTGGATCGAAGTAGAAGATGACGAGCCTTAAGAAAACCCTTGGTTAGCAAGTCGGCAGGCTGATCAACAAAAGGCAAAAAATGAACTTGATGGCTGCCCAAGGCCACTCGTTCTATAACAAAGTGATAATCCAACTTAATATGATGAGTCCTAAACCTGGGTTGCTGCCATGAATGTGGTGTTGAGGTTGTTATAGTAGAGAAAAATAGGAAATTGATCAGCAATGCCTAACTCATGAAACAAATAAGATATGTAATTTCAGCACACGGGTGGGAGAGTGTTTGATACTCAGACTCAACACTAGACTTGGACAAGGTTGGTTGCTTCTTAGAACACCATGAAATTAAGTTATTGCCAAGATAAACCAAATAATTTGTTGTTGAGCGACGGAGTATCAACATAACCTGACTAGTCCGCATAGGAGTAGGCTGAGATGCAAGCATCTAACCAAAGCACATGAAGGGCTTCTTAAAAGAAGCACATGACTCGTGTTTTTTTCCAGAAAGCAATTCAAGTACTTTTGTAACCCAAAAATATTTTTTCTAAA
>Dhingra_Pear_16_GATCAG_L001_R1_001_paired_trimmed_paired_merged_contig_124357 uncharacterized mitochondrial g00810-like	GO:0016020	GO:0016887	GO:0032550	GO:0032559	GO:0043168	GO:0006810	GO:0044238	GO:0044260
GTCACAATGCTTGAGAAGTTCAAAAATGACATGATGCAGCATTATGAGATGACATTTGGGATTGCTGCACCATTTCCTTGGTATAGGAGTTATACAAACAAAGAAGAGCATATTCCTTCATCAGAAGTATGCAATGAAGCTGTTGGAGAAATTTGGCCTAAAAGACTGTAAATCTGTGGGAACACCACTTGCAGCACATGACAGGCTATGCAAGAATGATGGAAGTGAGGCTGCAAATGAGTCTGAGGATCATGTGTGTGTTCTTGGGCTTCAATCAAGCAAAAAA
>Dhingra_Pear_16_GATCAG_L001_R1_001_paired_trimmed_paired_merged_contig_124384 uncharacterized mitochondrial g00810-like
AAGGAGTGGAACACGGTTTGCATGAGTCTATGGATGCCTTGTGAAGTAGATCATTTACATACTTAGACTGAGATATGAATAAATCCCCATTGTCCTTGTAAGTAATCTGAAGACCCAAGAAGTATGTCAATAATCCCATATCCTTCATATCAAATACCTCTCCTAGCTTATCAATCACTTCTTGCACTAACCCAGGTTGTGAACCAGTGATAATTATGTCGTCGACATAGAAGAGAAGAATCACAACTTCATTGTCTAGAGCTTTAACAAAAAAACTGGGATCGGATTCAGAAACAACAAATCCCAAATTAGGTAGATAGGTGGTAAATTTC
>Dhingra_Pear_16_GATCAG_L001_R1_001_paired_trimmed_paired_merged_contig_125239 uncharacterized mitochondrial g00810-like	GO:0003676	GO:0015074
AAATCTTTTAAATAAAAAAAACAAAAATTACAACATCATATAAATTTATACACTATTTTAAAATTAAAATTTAAAGCGATGTCAATCATTTCAAGTGAAGTAAATTAAATGGTAATGCACTGTCATATTTTGTGGAGGCCAACACCAACTATCGTGCATTATTCACTCCACTTACTACTTATCGTTCTCCTTGATACAAAGAAAATATGCAATTGATATACTTAAAGACCATGGTTTCTTGGTTGCAAGGCCTGTGGAGTTTCCGATGGAAGAAATTAAACTTTTTTTATAAAGAGGAGCTACTCAAGGATCCTGCCAAATACTGACGTTTGGTTGGACAACTAATCTATCTTACCACCAAATGTATGGACTTCACATATTCCGTACGTGTACTTAGTCGGTTTATGCATGAAACGCAGCAGCCCCAAATGGATGCCGCTCTTCGAGTTGTTTGATATCTTAAATCTACTCCTGCCAAGGTTTGTTCTTTCCATCAAACAACAAATTAAATCTAGTTGCTTATTGTGATTC
>Dhingra_Pear_16_GATCAG_L001_R1_001_paired_trimmed_paired_merged_contig_125692 uncharacterized mitochondrial g00810-like	GO:0003676	GO:0008270	GO:0015074
GGTTGGTTGGTAAGTTGATATACCTGACCATCACAAGGCCCGACATTACCTATGCTGTCAGTATTGTTAGCCAATTTATGCACTCTCCCACGATGGAGCACTTTAACCTAGTCAAAAGGATACTGCGGTATCTAAAAGGTTCTGTGGGACGTGGTATAATCATGAAGAAAAATGCAAGCACTCAGATTACAGGTTATTGTGATGCAGATTGGGCTGGCAATTCCATTGATCGTAAGTCTACAACGGGATTTTGCACGTTTGTGGGAGGCAACCTTGTCTCATGGAAAAGCAAAAAACAAACTGTCGTTGCAAGATCCAGTGCTGAGGCAGAATATCGGGCAATGGCATCTACTGCGTGTGAACTAATCTGGCTCAAAGGTTTACTGTGTGACTTAGGTGTTTTCAATCATCAATCCATGTCCCTTTTCTGTGACAATTAGGCTGCAATGCACATTGCTTCCAACCCAGTTTTTCATGAGAGAACCAAGCACATTGAAGTCGATTGTCACTATGTTCGTACACAAGTTCAATCTCAGGTTAT
>Dhingra_Pear_16_GATCAG_L001_R1_001_paired_trimmed_paired_merged_contig_126711 uncharacterized mitochondrial g00810-like	GO:0016020	GO:0005488
TAACACTGCCTCTGAAATCACTTGGCTTTGTAAACTGCTTACTGATATTGGGTATTGTTTACCTTGCTCTCCTCAACTCTGGTGTGACAATATCTCTGCCCTGTCTCTTGCTAAGAATCCTGTTTTCCATGCTCGCACCAAACACGTCGAGATCGACTATCATTATATCCGTGAACAGGTTCTAGCTCAGCAGGTCTCTCTTCATTTCATATGCTCCCAGGACCAAGTCGCTGATATATGTACTAAGTCTCTGTCCAAGCCCAGATTTCTGTTCCTCCGTGCCAAACTTCCACTTCGACCTCT
>Dhingra_Pear_16_GATCAG_L001_R1_001_paired_trimmed_paired_merged_contig_126756 uncharacterized mitochondrial g00810-like	GO:0016021	GO:0000166	GO:0003676	GO:0008270	GO:0015074
TTCATGCTCGAACCAAGCATGTTGAAATAGACTATCACTACATCCGAGAGAAAGTTTTACTTGGTCATATTGGTGTACAACATGTTACTTCACTTCTCCAAATTGCAGATGTTTTCACCAAGTCTTTGGTTGCTGATCAATTTGCTGCTCTTACTTCCAAGCTATTAGTTCGATCACCTTCCTTCAACTTGAGGGGGTGTGTTAAGAGTACATCCTCACATAGCAGCAATGTATCAAAACCACTACCAG
>Dhingra_Pear_16_GATCAG_L001_R1_001_paired_trimmed_paired_merged_contig_128036 uncharacterized mitochondrial g00810-like	GO:0016021	GO:0003676	GO:0008270	GO:0015074
ACTGAAACCGGTTTTTAGATAAGGCTTTGGTGTGAATATCTGCAATTTGATCCTGACTGCACACATACTTGACTTCAACCAGATTTGCAAGGACTAACTCACGAATATAATGATAGTCAATCTCTATATGCTTAGTGCGAGCATGAAATACAGGATTGGAAGCAAGAGATAAAGCAGAGATATTATCACACCAGAGAGTGGGTTTGTGAGAGAGAGGAAAGCCAAAGTCTTTGAGCACCTTGCAAATCCAAGTAACTTCTGCAGCAGTGTGAGCCAAGGAACGGTACTCAGCTTCCGTGGATGATCTTGCGACGGTTGATTGTTTCTTGGCACTCCAGCTAATTAAGTTGG
>Dhingra_Pear_16_GATCAG_L001_R1_001_paired_trimmed_paired_merged_contig_130141 uncharacterized mitochondrial g00810-like	GO:0003676	GO:0008270	GO:0015074	GO:0055114
GAGAGTTACTGGAAGACCCATCTGCATACAGAAGGCTTGTCGGACGTCTAATTTATTTGACAATAACACGTCCAGATCTTGTTTACTCTGTCCACATTTTAAGTCAATTCATGGACAAGCCTAGACTGCCGCATTTAGATGCAGCGCACCAAGTTTTGAGGTACATAAAAGGGTCACCAGGGCAAGGCATCATGCTTCACTCAACAAGCTCACTTCAGTTGAAAGCATATTGCGATGCAGATTGGGCAAAGTGCAAAGACACAAGAAGGTCAGTTTCGGGGTATTGCATCATGCTTGGAGATTCACTCATATCTTGGAAAACAAAGAAACAAACCACAGTAGCGAGATCAACAGCGGAGGCAGAATATAGAGCCATGGCGTCTACATGTTGCGAGATAACTTGGTTAAAGTATGTGCTTAGTGATTTATGTGTCAAGCACTCACAACCAGTTATGTTGTTTTGTGATAACCAAGCTGCACTTCATATTGCATCCAACCCCGTGTTCCATGAAAGGACAAAACACATCGAAATTGATTGTCATTTGGTTCGAGAAAAGATACAAGAAGGAGTTGTCC
>Dhingra_Pear_16_GATCAG_L001_R1_001_paired_trimmed_paired_merged_contig_131380 uncharacterized mitochondrial g00810-like	GO:0016740	GO:0097159	GO:1901363	GO:0008152
ATACAATACAATTAAATACAAATTACAATTAAATGATAACAGCTCATCCTAACTGCCCTTGTCTACACTTCCCCGCAAACTTGACGTTGGAGAGGAGGCAAGTTTGGAACACAAAGACTGAAAAAACGTCTTCGATAAGCCTTTCGTAAAAAGATCAGCCAGTTGCGAAATGGGAAGAAAGTGAACATGGTGAGTTCCTGAAGCAACACATTCCCGGACGAAATGATAATCCAAAGCAATGTGTTTCGTGCGAGTATGATAGACCGGATTAGCAGCCATATATGTGGCACTCAAATTGTCACAACACATTAGTATTGGCTCAAAGACTGGTACACGAAGCTCACACAAAAGACCCATTATCCAAATAGAATCAGCACATGCAAAGGCAAGAGCTTGATACTTCGCTTCGGCACTAGATCGAGAGACCGTCTGTTGTTT
>Dhingra_Pear_16_GATCAG_L001_R1_001_paired_trimmed_paired_merged_contig_133184 uncharacterized mitochondrial g00810-like	GO:0003676	GO:0008270	GO:0015074
TCATGAGAATACCACGGCCAACAGACCCTTTTAAATAACGTAGGATTCTCTTTACAAAATTCAAATGATCGATGGAAGGAGAGTGCATGAATTGACTGACAATGCTCACTGCATATGAGATATCGGGTCTGGTGATTGTTAGGTAGATTAGCTTACCAACTAGCCTCTGATATGAACTGATGTCCGAGAGTGGAGTTCCCCCCATGTTGAGTTTGAGTTTGCTATCGAGAGGAGTAGTAGCGGGCTTGGACTCACTCATGTTAGCATCCGTGAGGAGATCTATGACATATTTCCTTTGATTAAGAAATAATCCCTTGTGAGAAGATGCCATTTCAATCCCAAGGAAATATTTTAACACCCCAAGATCTTTGATAGCAAACTTTTGTTGTAGTGACTGCTTGAGTTT
>Dhingra_Pear_16_GATCAG_L001_R1_001_paired_trimmed_paired_merged_contig_133882 uncharacterized mitochondrial g00810-like	GO:0003676	GO:0006259
TGAAGGGCACTTACAACATTGCGAAACTCCGTGGCATCAGAAATAGGTTCCCCTTCGTGCAAAAAAAGACTATGGCCAGGAGAAGCTGGCGTGTGGATGGGTTTGCAATTTGCCATGTTTGCGCATTTGAGAAATTTTGCTTGAGATAAATGAAAACTAGAGGTTGTACGAGTGACCTCCATACCCACAAAATAACGGAGGGGCCCAAGATCTTTCATGGAAAACATTAAACCAAGCTGAGCAATGAGTTTGGTAATCTATGAACAACTATTGCCAGTAACCAAAATGTCATCAACGTAAACCAACAGATAAATAATTGTGGTGCCATCAAAGTAAATGAATAAAGATGAGTCAGCTTGAGAGGCAACAAACCTGAATTCCTCGAGATAATTGGAAAACCCTGAAACCACACCCTTGGA
>Dhingra_Pear_16_GATCAG_L001_R1_001_paired_trimmed_paired_merged_contig_134761 uncharacterized mitochondrial g00810-like
ACCTAAATCTTTCAATATATTTCTCACCCAAGTAACATTAGCTGCAGTATGAGCTAATGCTTTACACTCATCTTTAGTAAAGCTTCTAGAAACTGAGTTCTGCCTTTTTTATTACCAAGATATCGGGTTGTTTCCTAAGAATACAACATAGCCAGCGAGTGGTCTTCTAGTATTGAGATCAGCAACCCAATCCGAGTCTGGAAAGACATTAAGATGAAGCATTGTACCTGAAGAA
>Dhingra_Pear_16_GATCAG_L001_R1_001_paired_trimmed_paired_merged_contig_135909 uncharacterized mitochondrial g00810-like	GO:0016020	GO:0003676	GO:0008270	GO:0015074
ATCTAATCCCACGACTAACAACTCCTACTAATTTGGGATTCTCCTATGGAATAGGTAAAAGCAACATACTTCCTAACAAATAGGAATTTATTGAAAAACAAACAACTAAATATCTTAACACCCTCCCTTAAACTGAATGCCATCTACCCAATCAGTTTAAAAAGGAACTTGAACAAACTCCAAGTAATCCACGCAGCTTCTCAAATGCATCCAGCTTTAGAGGTTTGCTCAGGATATTTGCAACTTGGTCTTCACTTCGACAATAAACCAAATCAATGGTTTTTCCAGTTGTAAGATCACGAAGAAAATGATACCTCACATCTATATGTTTGCTTCTTCCATGTAAAATTGGATTCCTGGATAGTTTGATAATTGAACTATTATCACAATGAATCACAGTAGGCCCATGTTGATAAAAATGTTACTCTTCAAGAATCCTTCCCAACCAAATTACTTGACATGTAGAAGTTGCTGCAGCTATGAACTTTGCTTCAGTTGTGGACAAAGTAACAACCTGTTGCTTCTTGGATGCCCATGATGTGGCACCTGAACCCATCATAAACACATGGCCGGATGTACTCCGCCTATCATCCAAATCACCAACATAATCGCTGTCAGTGAAACCAGTCAAAAGAGATCCTCCATTTTTCTTGTAGAAAATATCGAAATCTGTTGTTCCCTTCAAGTAACGAAACACTCTTTTAGCAGCTCTAAGATGCAGCTCCGTTGGTCTTTCCATATTGTTGATTTTCTTTGTTGTCAGTGAAACCAGTCAAAAGAGATCCTCCATTTTTCTTGTAGAAAATATCGAAATCTGTTGTTCCCTTCAAGTAACGAAACACTCTTTTAG
>Dhingra_Pear_16_GATCAG_L001_R1_001_paired_trimmed_paired_merged_contig_137459 uncharacterized mitochondrial g00810-like	GO:0016020	GO:0000166	GO:0016887	GO:0043167	GO:0006810	GO:0008152	GO:0009987
GATGAATTCAAAGAAGACATGAAGAAAAAATATGAAATGACAGACTTGGGTATTCTCCATCATTTTCTTGGAATGGGGGTAATTCAGACCAATTCTAGCATTTTCATTCATCAGAAAAAATATGCAAGTTCTTTACTAAGCAAGTTTGGTCTGAATGAGTGCAAATCTGTGATCACACCACTTGTGGCAACTGAGAAATTAACTAAAGATGATGGAAGTGATGCAGTAAGTGAAGAGCTGTACAGAAGCATTGTGGGAAGTCTTCTATATCTCACAGCTACTAGGCCTGACATCATGTATGCATCCAGTTTGCTTGCCAGATTTATGCACTGTCCCACCAGCAAGCATTTTGGAACTGCCAAACGTGTGCTCAGATACATCAAAGGGACTCTAGATTATGGTTTGGAGTATACAAAAGGCAAGGAGGCAATGTTGATTGGCTATTGCGACAGTGACTGGAGTGGATCACCAGATAATAGCAAAAGTACATCTGGAT
>Dhingra_Pear_16_GATCAG_L001_R1_001_paired_trimmed_paired_merged_contig_137534 uncharacterized mitochondrial g00810-like
AATTACATAGGTTCTATTATATTCCTAACACACCCCCTCAAGGTGAAGGGAGGAGATCGAACTGAAAGCTTGGAAGCCAATTCGGCAAATCTATCAGAGGGCAAAGATTTAGTGAAAATATCTGCAATTTGAAGAAGAGAAGCAACATGATGCACACTGACTTTGCCACAGAGAACCTTTTCTCGAATATAGTGATAGTCGATTTCAACATGCTTTGTCCTAGCATGAAAAACAGGATTAAAGGCCAGTGCAATTGCACTTTTATTATCACAGAAAATCGCAGGAGTTTTGAGAAGAGGAAAGGAAAGATCCTGCAATACTTGACAAACCCAACTGAGTTCAGCAGCTGTATGAGCTAGAGACCTGTACTCGGCTTCAGTAGACGATCGAGCAACAGTGCATTG
>Dhingra_Pear_16_GATCAG_L001_R1_001_paired_trimmed_paired_merged_contig_137940 uncharacterized mitochondrial g00810-like	GO:0003676	GO:0008270	GO:0015074
TACATAAATCCTTGTATGGTTTAAAGCAAGCCTCAAGACAATGGTTCATTAAGCTTTCCATTATTCTTAAGACCGCGGGGTTTCACCAATCATGGTCTGACTATTCATTGTTCATCCGAAGTCGTCAAGGTAACTTCATCGCTTTGTTGGTCTACATTGATGATGTAATCTTGGCAGGAAATAATTCACAAGAAATTGAAGAAACAAAGCAATTTCTCTCGCAACAATTCAAATTGAAGAACTTCGGCCAACTTAAATA
>Dhingra_Pear_16_GATCAG_L001_R1_001_paired_trimmed_paired_merged_contig_138692 uncharacterized mitochondrial g00810-like
TCTGATTACTGATGTTGAGTGGGCTCGTTGTCCGGACACTCATCGTTCCACTTCCAGCTACCTGCTTTTTCATGAACCTAATCTCATCTCTTGAAGCTTAGCTAAGCAGCCAACTGTCTCCGTTCTAGTGCCGAATCCAAGTACTCATGCATGTGCCGACTCCATTTGGCTCCTGTCTCGTGTGAACTTCGCCACCTTGCATCACCACCCATATTTGTTTATTGCGATAATCTGAGCACTACCTACATTGGCAACCAATCTTGTATTTCATGCGTGGACCAAACACATTGAGTTAGACTACCAATTT
>Dhingra_Pear_16_GATCAG_L001_R1_001_paired_trimmed_paired_merged_contig_139101 uncharacterized mitochondrial g00810-like
ATTGTGATTCTGATTGGGCTGGTTGTGGTTGTCTAATGACTCGTTGTTCAACTACTAGGTAGTGTGTGTTCTTGGGCAATTCATTAATTTCATGGTGAACGAAAAGATAGATAACAATTTTTTTTGTCTTCAACCGAAGTCGAAAATAGAGCTATGGCTGGTACTTGTTGTGTACTAGGCTACATTTTATGTTGGAAGGTTTACAATTGCCGCATTATGGAGCATCTATTTTATACTGTGATAATCAGTCAGCCTTACATATACGGATGAATTCAGTTTTTCATAAGAGAACTCGGCACATTGAGATGTA
>Dhingra_Pear_16_GATCAG_L001_R1_001_paired_trimmed_paired_merged_contig_141055 uncharacterized mitochondrial g00810-like	GO:0016021	GO:0003676	GO:0005086	GO:0015074	GO:0032012	GO:0043547
TGATCTTAAGAAGCGACAAGCATTGTAAAGTTACTTGTCACACGAATTCGAGATGAAAGATCTTCGTCCACTGAAGTATTTCTTGGGTGTTGAAGTTGCCCGTTCGAAGAATGATATCTTTCTGTCATAGAGGAAATATGTTCTTGATTTGTTACATAAGACTGGAATGTCAGCCTGTAAACATGTCACGCCCCGATCCAGACATACATCCAGGATCAATGCACGACATCATCAAGTACCCGTATATCTAACATACCCCGCCTTCGGGATATGAACAAAGCACAACTCAAGATTCGAATTGCGTAGTAAATTTTTGTATACTCTAGAGCACACATCTGACCTCTTTGTTA
>Dhingra_Pear_16_GATCAG_L001_R1_001_paired_trimmed_paired_merged_contig_141139 uncharacterized mitochondrial g00810-like	GO:0003676	GO:0004672	GO:0005524	GO:0008270	GO:0006468	GO:0015074
CCATGCTACATCAGCAGCGGTATGTGCAAGAGCCCTATACTCTGCCTCGGTAGAACTCCTTGAAACAGAAGCTTGCTTTCTTGATTGCTAAGATATAAGATTGTCCCCCAAATAAACAACATATCCTGTGATAGACCTTCTAGTGTTGAGATTGGCAGCCCAGTCTGAGTCACTGAATGCAGACAATGCCATGGAAGTTCCTGATGTATATGTAAGACCACAATTAAGAGTCCCTTGCAAAAATCGTAATATACGTTTAACCTTCATGAAGGAATTTCAGAATTGAAGAACACATAAAAGTTTAGAGGAGAAGA
>Dhingra_Pear_16_GATCAG_L001_R1_001_paired_trimmed_paired_merged_contig_24104 uncharacterized mitochondrial g00810-like
ATCATCCTAGTATGCAGTTCATCATGCCACTCAATCTGTGAGTGTACTATGGATCCCACATCGTGTGGATAAAAACACATTCTAGTGTCTCAAAGCAACTCCAAATGTAATATTAGCCTTTTGACGATCTTCTACTTTAGCTGTTTATGCTTTCTCTAATGTTAAATGGGCTTGGTTGTCTCCATATGCAATTTCTGGTTTCTGTATTTTCTTGGGTTCCAACCTGATTTTTTGTAGTGCAAAACAATAGCCTACTGTCTCCTGTTCAAGTGCATTACTCACTTTCAAATTTGGGCTGAGATTGTTTGGATTATCCACCCTTCTCATTAGCTCCAGTTTGACAACCTCAATGCCACAAAGATGCCTTCGGGTCCTGTTTTCCAAACTCGGACCAAGCCCATTGATCTTGATTCA
>Dhingra_Pear_16_GATCAG_L001_R1_001_paired_trimmed_paired_merged_contig_45386 uncharacterized mitochondrial g00810-like	GO:0003676	GO:0008270	GO:0015074
CATGCATTCTCTTGAGCTGCCATTGCTGCTGCTCTATACTCTGCTTCTGTGGTTGACAAAGATACCGTTGGCTGTCTCTTGCTACACCAAGAGATGGTTCCAGAACCAAGCTTAAACACATACCCAGTTGTTGATCTCCTGGTGTCATGATCTCCCGCATAGTCAGCATCACAGTAACCAACTAACTTGCAGTCTTCACCTTTCTTGTACAAAAGACCATAGTCAATTGTACTCTTCACATATCTCAGTATTCGTCGAACTGCTTCCAAGTGAGGCTTCTTTGGATTTTGCATGTACCGACTCATCACACCAACTGCATAAGAAATGTCAGGTCGAGTCAAGGTTAAGTAGATCAGACTACCTACCAATTGTCGATACATCGTCGCATCTTCCAAATCTTTTCCTTCATGTGCACTCATTTTGACATTTGGCTCCATCGGCGTAGAGATCAGCTTGCATTCGAGCATTCCGAACCTCTTCAATAAATCTTTGGAATACTTCTGTTGACAGAGAAATATTCCTTCTTGTGTGCGATCAACCTCTAGACCAAGGAAATGCTTGAGTTGACCAAGTTCCTTCATCTGGAAACGGACTGATAAATTCTCCTTCGTCTGAAGAATTTCTGCCTCATCATCACCGGTTATGATCAAGTCATCCACATACACTAGCACAATAGCTAGCTTTCCTTCATTGGCTTTGACAAACAAGCTGGAATCTGCAGGTGTTACTGAATAACCACTTTGTGTTAGAAA
>Dhingra_Pear_16_GATCAG_L001_R1_001_paired_trimmed_paired_merged_contig_49092 uncharacterized mitochondrial g00810-like	GO:0003676	GO:0008270	GO:0015074	GO:0055114
TTACACACACGCATGCAATAAACAAATGCATGCAATAAACAAATGTTAAGCAGGTGGCGTGCAAGCTGCCCATGCTGCAACACATCTGAGCTGGAACCATGTGGTAGCTGACAAGGAATATTGTACTGCAAGTGCAGTATTCCTTGTGTCCAGGTTAGTGCACTGCAAGCTGCACTCTCAACACTCCCCCTCAAGTTTGGAATGAATGTTGATTATTCCTAACTTGCAAAGCAAAGTCGTAAACTGGTATAAGCTCAGTGGCTTTGTGAAGATGTCGGCTGGTTGTTTCATGGTTGAGATGTGAGATGTCTCGATCATTCCACTTTGAACCCTTTCTCGTACAAGATGGCAGTCAATTTCTATGTGTTTGGTTCTTTCGTGAAAGACCGGATTTGAAGTTTGATACCCAAGTCTTGTAGAACAGATTTCAACCAAGTGACTTCACAACAAGTTGCTGCCATTGAACGATACTCCGCCTCTGCACTAGAACGTGACACAGTATTTTGTTTCTTGCTTTTCCAGGAGATCAAGGATTCTCCAAGAAATACACAGTATCCGGTGGTAGAACGTCGTGTGTCTCGACATCTGGCCCAATCCGCATCACAAAAAGCATTCAATTGAATTGGACTTCTTGCATAAAGAAAAATACCTTGCCCTGGTGTGTGCTTAACGTATCGTAAGACTCGCTGGGCTGCCTCCAAGTGTGGAGTTCGAGGCTTCTTCATAAATTGACTAAGAATATGGACAGCATACACCAAATCAGGGCGCGTGATTGTCAGGTAGATTAGTCTCCCAACAAGTCGTCGATAAGAGGAAGGATCAATAACCCATTGTCCTTCGTCCTTTCTGAGTGATAAGTTTTGCTCCATAGGAGAGGTGGCTGGTTTTGCGCCAAGATGACCTGCATCCTCAAGTATTTCAAGGGCATATTTTCGCTGTGAGAGGGTGATCCCCTTGCTAGAGCGAGCAATTTCAATGCCCAAGAAATATCTTAATTGGCCAAGGTCTTTCAACTTGAATTGCTTCATAAGAAAAGACTTGGTATCTTCAATTGCTTGTATGTTATTTCCTGCCAAGATAATATCATCAACATAGACAAGGAGGGCAATGAATTTACCATCATGGTTTCGGACGAACAATGAATAATCTGCCTTGGATTGTTGATAACCGGCCTTTCTAAGAGCACAAGAGAGTTTGATAAACCATTGACGAGAGGCTTGCTTAAGCCCATACAAAGATTTATGAAGTTTACAAACTCGTGTCTCCCCCTTTCGTCCGAAACCAGGAGGCAAGGACATGTAGACATCTTCTTCAAGATCACCATGGAGGAAAGCGTTATTAACATCAAGCTGGTGGAGGTGCCATTGTTGGACCGAGGCAACAGCAAGGATTCGGCCATTGAATCGAATGAATTGAAGAAGATCAATGGAGAAAAATTAAGAAGGGTGTGTGGGAGGTAAAAGAGGGCATGTGAATAGCACTACCCTTCATGTACACACACACACACACATAAATTTACATTTATGATGAAAAGCTCCCAAAAAAACTATCTATTTATCATTCCTGAACAACAGTTCTTACTTAGTGCAGAATGCTGGGAAGTAAATTTTTTCAAAGGCGAATATAACTTACACTACTTTTCTAAAGTACGATTCCACTGCAGGCCTCCAAGATGGAAGGATGTCT
>Dhingra_Pear_16_GATCAG_L001_R1_001_paired_trimmed_paired_merged_contig_54652 uncharacterized mitochondrial g00810-like	GO:0003676	GO:0008270	GO:0015074
TAGAACCTAGAACCTAGCAATGAATCACAGTAAAGCAAAGTTCGAAAGCTTGCATGAAAACAGGGAGTATTCTTATTAACTGAAAGCATCAACACCAGCTATTAAATAGCTTTACAACTGATCAGAAAGTAAATGAAACTGCCCACGATTTTACAGGACCTACAATCGTGGTAACGACTACTTGGAAAACAAACATGCAGCGTGTCCCTTAAGACTAGGGCTTTATTAGACTCCTACGTGGTTAGAAACCCTAACAACTAGGAACCCTAGCAACAAGACTTATCTGCTAACGGCTAGGATCCTAACAACTTTAACATCCTCCCTTAAACTGAACACTACAGATGTTCAGTTTATCCCTGGAAACTTGCAGACACCCATCAGTTCTCGCATCTTCAGAAAAGTGTCAACCTTCAGAGGTTTAGTTAACAGTCTGCAACTTGTTCTTGAGATGAACACTGCGCCAGCTCTAACACTCCATCCTTTACCAGGTCACGAAGGAAATGAAACCTTATGTCAATATGCTTGCTTCGACCGTGCATCACAAGATTCTTTGACAGTTTGATAGCCGAAACATTATCACAATACACTAAGGTTGGACCATTTTGCTCCTGATTAAGACTCTCCATGATTCTTCTTAACCAAACAACTTGGCATGCACTCGATGCTGCAGCTATGAACTCTGCCTCAGTAGTGGATAGAGTAACAACTGGCTGTTTCTTTGAAGACCAAGAGACAGCTCCCGAACTCATCATAAATACATAACCTGAGGTGCTCTTCCTGTCATCTTGATCACCTGCGTAGTCGCTATCGGTGTATCCAGTGAGTTCCTCAGTTCCTCCTTTCTTGTAGAATATCCCCAGGTCAACCGTCCCTTTAACGTATCTAAGAGCCTTTTTTGCTACCTATAAGTGTTCCTCAATTGGACGCTCCATGTATCGGCTGATCAAGCTCACAACAAACATTAAATCAGGTCGCGTAGCTGTTAGATACATGAGACTTCCACCATCTGTCTATAGACAGTGCTGTCAACCTCCACTCCTTCATTCCTTGTGAGT
>Dhingra_Pear_16_GATCAG_L001_R1_001_paired_trimmed_paired_merged_contig_56054 uncharacterized mitochondrial g00810-like
GTAACAAATCAATTGGTAAAAATACCTTTAAATCCCGGATAATGAGCCTAATCCAAGCTACATCAGCAGCAATATTAGCCAAAGCTTTATACTCTGCTTCTGTTGAACTCTGAGACACACCTGCTTGCTTTTTAGACTGCTAAGAAACTGGATTTTGTCCAAGAAATACAACATAACCAGTTGTGGATCGTCTGGTATTAATATCTGAGGCCCAATCAGTGTCACTATATGCCATGAGATCAAGAGTAGGTGTACAAGAGGATGTAAGACCACATTCCACAATCCCTTGAAGGTATCTAATGATTCTCTTGACCAAAGAAAAATGGGACATCAGT
>Dhingra_Pear_16_GATCAG_L001_R1_001_paired_trimmed_paired_merged_contig_59988 uncharacterized mitochondrial g00810-like	GO:0016020	GO:0000166	GO:0043167	GO:0044260	GO:0090304
AACAGTGAAAAGGACACAAAGGGAATTAAACAGAAAGTTAGGCTTTTAGTATATACAAGTACATTCATGATCTTCTTGTCAATGCCAAGATGGATGGTGCAAAGGCTGTCAGTACGCCTCTCTCCACCACTCACTCACTCATGCTCCATGATGGCTCCTCCCCAACGGATCCCACTTCCTACCGTCGTCTTGTTGGTGGTCTTCAATACCTTAGCCTTACACGCCCTGACATCTCCTTCACAGTCAATAAGCTCTCTCAATTCATGCATTCTCCTTCCGAGACTCACTGGCAGGCACTCAAGCGTCTTCTCCGCTACTTGAAGGGTACCATTTCCTTTGGCCTTCATCTTTGTCGTCGCCCATCTCATTGTCTCTATGCCTTTTCCGATGCAGACTGGGCTGGTGATCGTGATGATCGCAAATCTACAACTGGCTATGTTGTCTATCTCGGTGGCAATCTCATCTCTTGGAGCTCCCGAAAGCAGCGGTCTGTCTCTCGCTCCTCCACCGAAGCCGAATATCGGGCCATTGCTGCCACCACTGCTGAACTCATATGGATTCAGTCCTTACTGCGTGAACTTGGCATTTCTCTCCCCACAACACCGGCTGTTTCTTGTGATAACATTGGAGCCATGTTCTATTGTGCTAATCCTGTTCTACATTCCCGTATGAAGCATATCGATATTGATTTTCAGTTTGTACGGGATCGTGTCACTCGTGGTCTTCTTCAAGTCTCTCATGTCTCCACTACTGATCAGCTTGCAGACGCCCTCACCAAATCCTTGCCACGTCCACGTTTCCATCTCCTTCGTTCCAAGATCGGTGTCTCTGATGGTGCCACCGTCTTGCGGGGGCGTGTTAAGGAATCTCCTACATCAAAGGAGATCAGTTCGTCAACAACACAATCTGCTCCATCAACTGCACAATTGGCTCCTTCATATGAAAGTCAACTATGATATATGCTATGCTGTCTTTCCTATTCTATTTGATCAGAATTGATTCAGTCATTCAAGTATGATTGTATTTACCATATTAGGATTATATTCAAAGTGTATATAATCACAGATCTGCACCTATATACAATTCAATGAAATATATTAAGGATTGCACATGCTTCTTTTTGGACGCCAAAACATTTTTTTTTTTCAATTATTCTAGTTCCTTGTGGTTGAATGGGATTCTAAGCTTCAGATTTCGAAAACGGAGAGTTTCGAAAAACCTCAGAGTCAGCACCAATGAGCTTAAACAGA
>Dhingra_Pear_16_GATCAG_L001_R1_001_paired_trimmed_paired_merged_contig_62021 uncharacterized mitochondrial g00810-like
GTGAAGTCCCTTGGTAAATATATCTGCAACTTGATCAGAAGTGGAAATATATTCAACCTATAAAGCTCATTTCTAGACTCTTTCATTCACAAAGTGAAAATCGGTGTCTAAATGCTTGATCTTCATATGAAATACTAGATTTAAACATAATGCAAGAGCAGAAATATTATCACAATGTAGAAGGGGAGGTTGTGGTAGAAAAACCTTTAAATCCCGGATAATGAGCCTA
>Dhingra_Pear_16_GATCAG_L001_R1_001_paired_trimmed_paired_merged_contig_70150 uncharacterized mitochondrial g00810-like
GACTTGGGTTGTCTCAACTACTTCCTAGGTGTTGAAGTAACCTGCTCTGGTGATCAAATGCATCTCACACAGTCCAAGTATGCCCTGGACTTGCTGGTACCTACTAAATTTACCAATGCCAAGCCAATCTTGACTCCAGTTTCTTCTAGACAAAAACTGAGTGCTTTTGGGGGTGAATCATATACTAACCCTGAATTATATCGAAGTGTTGTAGGTGTCCTACATTATTTGACCATTACGAGA
>Dhingra_Pear_16_GATCAG_L001_R1_001_paired_trimmed_paired_merged_contig_70314 uncharacterized mitochondrial g00810-like	GO:0003676	GO:0008270	GO:0015074
AGTTTTCAACGACTTGAGTCTTCCCAGCGCTTTTCCAATCCCTGAAGTAGCACTATTCACACACAATCTTACACTTGGAGGTCGATTATCACTATGTCCGTGAGAAGGTGGTTCGCAAGCAGCTTCTGGTACATTTTATTTGTTCTCAAGATCAGCTCGCTGATTTGTTCACAAAGGGCTTGTCTTCCTCGCGTTTCAAGCTTTTGGTGTCCAAGCTTCCAGTTGTTTCTCGGCCTGTCAGCTTGCGGGGGGCTGTTAGACCAAGTCCGACTTACAAGAATCCAGCTTATGTTTAAACTCTAAAGTCTGTTATTCAGGAATGCAATCCTTATCCTTATCCGATAGTTCTAGATTAGTTTTAAAGGTTTGAAAGTTTGTTTTCACAGATGTATTATTCAAATTCAAATATTGCCGTGTAAATAGGGTTGATAAACCTCTGATGCAATCTCAAACTGATTATAAATACATGCAACCCATCAGTTGAAGGGTATGCAGATTCTGAGCGCCATCTCAAGTTCTAATGATTGGAACAGCATCTACTTCCTTTACTTCCGATCTGTCATCCACGAAAGGTCCTGTCAACTGCTTGTTTCGTTTAGATCCACTATCAGGATTCCAGGCTAGGCCTAACAACTGGATGCAGCGCTTCAGCATAGCCCTTCAGCATACTCCATTAGTGGGAAGTGTGAGCATTCTATTGCCTTGATATTATCGAACGTTGACCACACCGCATAGTTCCTGGTTTTTCGTGGCCGGCTTTCCTTCATATA
>Dhingra_Pear_16_GATCAG_L001_R1_001_paired_trimmed_paired_merged_contig_71040 uncharacterized mitochondrial g00810-like	GO:0003676	GO:0008270	GO:0015074
ATCCAAACACCAATTGGGCTGGTGTTGATTTTCAACACTTCCCCTCAACACCAGTTCATTCTTTTCTCCATGACGAGTTGATGATGAAACTTTTCGAACTTGCTGGTACTCAAACTTTTAGTGAACAAGTTCGCAACTTGTTCATCCATATTGATCTGTCTCATTTCAATCTCTTCTTGCAAGACCTTTTCTCTAATGAAATGATAGTGTACCTCTACATGCTAAGTTCTTGCATGAAAGACTGGATTTTCTGAAAA
>Dhingra_Pear_16_GATCAG_L001_R1_001_paired_trimmed_paired_merged_contig_74649 uncharacterized mitochondrial g00810-like
GAGATAGTTGAACCTCTCCTTTGGCGGAGCTTTAGTAAAAATGTCTACCACATGTTCTTTGGTAGGACAGTAGACCAAATCAACAATTCCTTGCTGCAAAGCATCCTTGATGAAGTGATACCTTCTATCAATATGCTTCGTCTTTTGATGAAATACTGGATTCTTGGTTATAGAGATTGCAATTGTATTGTCACACTGAAAAGGAGTTGCTTCAGTTTGCAACTCTCCAAAATCCTCCAGAACAAACCTAAGCCATATAGCCTGAGTTGTGGCTTCTGATGCACTGATGTACTCTACCTCTGCAGTTGAAAGTGCAACACAATTTTTCTTAACAAATGCCCATGAGAAGACTCCACTCCCAAAGGGAAATGCATAGCCTGATGTACTTTTGCTATCATCAATTGAACCTCTCCAATCACTGCCACAGTATCCAATCAGTATTGCATTCTTCCCCTTTTCATAATTCAGTCCATAATCTAGTGTTCCTTTGACATACCTAAGCACTCTCTTGGCAGTCCCATGGTACTTATTTGTAGGGCAATGCATATATCTAGCAAGTAAGCTAGCTGCATACATCACATATGGCCTAGTAGCATTAAGATATAACAGACTGCCCACAATCTTCCTATATTGCTCTTCACTTGCTGGGCCGCTTCCATCTTCTTTGCTCAATTTGTCA
>Dhingra_Pear_16_GATCAG_L001_R1_001_paired_trimmed_paired_merged_contig_74755 uncharacterized mitochondrial g00810-like	GO:0003676	GO:0043531	GO:0015074
TCTTCTAGACTCTTCCACCAACTTGAACTTTGCTAGAATTCTCTAGCATGTGCATGGATCTTTCTTTGTGTATGGGCCGGATCAATTATCTTTGGGCCAAGACAAGATTACAATTCAACATCCCCCCTTAATCTTGTCTTGTGACGCCGATTGAGTTTCTTAGTCTGACAAAGTCTTCTTGTTTGAGTGGCTTGGTGAATATGTCTGCGATTTGGTCTTGAGACTTCACGTATTCGACTTGCACATCCTTTCTTGCAATGCACTCTCTTATGTAGTGATAACGGGTATCTATATGTTTGCTCCTGTTATGGAATACTGGATTCTTTGCTAGAGCTATTGCAGACTTGTTGTTGACATAGATCTTTGTTGGCTCTTCTTGTCGCATTCTTAATTCTTTCAGCAAGTTTCTCAGCCAGATTGCATGGCAGACACATGAAGTAGCAGCTACATATTCAGCTTCGCAGGTAGAGAGAGTGACAATCAGTTGCTTCTTCGACATCCATGTGAATGCAGTGTCTCCTATGAAGAACACAAATCCAGTAGTGCTTTTTCTATCGTCGGAATCTCCTGCCCAATCACTGTCGCTA
>Dhingra_Pear_16_GATCAG_L001_R1_001_paired_trimmed_paired_merged_contig_77259 uncharacterized mitochondrial g00810-like	GO:0003676	GO:0008270	GO:0015074
TTTCATTCAGATGGCACAATCGAAAGGAATAAGGCTCGCTTGGTTGCTCGAGGTTTTACACAAACCTATGGCGTCGATTATAAAGAGACATTTGCTCCGGTGGCAAAAATGAACACTGTTAGAGTATTGTTGTCGGTTGCAATTAACAATGCATGGCCTCTCTTTCAAATGGCCTCCAGGTCATCCTCAATCAAACAATCCAGAAATGGTGTGCAAACTCCATAAATCCATTTATGGTCTCAAGCAAAGTCCACGTGCATGGTATGCCAAGCTCAGTCATGTTCTGGAAAGGGTTGGTTTTTGTCGAAGTATTGCGGATTCTTCCCTATTTGTTCGTTCCAGCTTAGTGGGTAAACTAGTTGTGCTCATTTATGTTGATGATCTAATTGTGACAGGTGATAATATGTCAGAGATTAATGCTCTTAAACAGTATCTCAACAACAAGTTTGCTATCAAGGATCTTGGCACTCTCAAATACTTTCTGGGCATCGAGATGGCACACTCTCACAAGGGTTTCTTCCTCAACCAACGCAAGTATGTCATGGATCTTCTTCACGAAGCAAAAATGACAGATTGCAAGCCTGCTCGTACCCCCTTGGATAGCAACTTGAAGCTAAAAACTCACGGTGATCCAGTTCCCAATTTAAGTTACTATCAAAGAATGGTTGGCAAACTCATTTATCTGACTATCACACGTCCTGATATATCATATGCTGTCAGCATTGTTAGCCAGTTTATGCACTCTCCAAGCATGGATCATTTGAAGATTGTTCATCGTGTGCTACGTTATCTTAAGGGTTCCATTGGTAGAGGAATTCTTATGCGCAACAATAGTCACACTCAGATCTCAGGCTATACCGATGTTGACTGGGCAGACAATTCTCTCGATCGCAAGTCTACCACTGGGTTTTGTACGTTTGTGGGAGGCAACCTAGTTACCTGGAAAAGCAAGAAACAAAGTGTTGTTGCACGCTCTAGTGCAGAGGCAGAGTATCGTGCTATGGCGTCCACTGCTTGTGAACTTATTTGGCTCAAAAGCCTTCTGTTGACTTTAGGTTTTCCTCATCAACAACCCATGTCCCTACACTGTGATAATCAGGCCGCAATGCACATTGCATCGAATCCTGTATTCCATGAGCGAACTAAACATATTGAAGTTGATTGTCACTACGTCAGAAATCAAGTTCAGTCCAAGGTGATCGACACTCACTACACGCGCAGTCATGATCAACTTGCGGATATTTTCACAAAAGGATTACCCTCTGCTGATTTTCAACGTCTTTTGTTCAAGCTTGGATCAATTAATCCCTTTGATCCAGCTTGAGGGGGAGTATTGGAAGAAAGAATGGCAACTAGGGTTAGGTTAGGTTGCATGTTCACCGTACAAAGGATTTTAGGGTGATAGATAGTGTTGTCAATTCCCTTAATTCAAGGGATGTGTCTCTTGTTGTCAATTTCCTCAATTTGTCTTATTTGTCTTGTCAATTCCCTTAATTCAAGGGATGTGTCTTATTTGTTCTTTTATGTTAGCTTTAGACGTAAATCAAGGAGGGATAGGTAGTCTTGTTTTCTTCCCTCTAGCACATATATATTGCTATCTCTTGTACCTGATAGTCTTATGATGAATATACCATTCACAAAATTCAATA
>Dhingra_Pear_16_GATCAG_L001_R1_001_paired_trimmed_paired_merged_contig_78402 uncharacterized mitochondrial g00810-like	GO:0016020	GO:0046872	GO:0009987	GO:0015696
GTATGAAATGACAGATTTGGGGCTCTTGCATCATTTTTTGGGAATGGGAGTCATCCAAACACACACAAGCATTTTTACTCATCAAAGAAAGTATGCTATATCTTTGCTAGACAAATTTGGCTTAAGTGAGTGTAAATCTGTTGCTACACCTTTGGTTACCACGGAGAAGCTTAGCAAAGATGATAGTAGTGGTCCAGCAAATGAAGAACAATACAGGAAAATTGTGGGAAGCCTATTGTATCTCACAGCTACAAGACCCGATGTGATGTATGCAGCTAATTTACTTGCAAGGTTCATGCACTGTCCTACCAACAAACATTATTGTACAGC
>Dhingra_Pear_16_GATCAG_L001_R1_001_paired_trimmed_paired_merged_contig_78403 uncharacterized mitochondrial g00810-like	GO:0016020	GO:0003676	GO:0008270	GO:0016829	GO:0015074	GO:0015696
TTCTTGTAAAGCATCATTGATGAAGTGATATCTTCAATCAATGTGCTTAGTTTTCTGGTGAAACACAGGATTCTTTGTGATAGCAATTGCAGCAGTATTGTCACACTGAAGTGGAGTAGCCTCAGTTTGAAATTCACCAAAGTCCTCTAACACAAATCTGAGCCAAATTGCTTGTGTAGTTGCCTCTGATGCACTAATATACTCTGCTTCAGCAGTAGAGAGTGCTACACAATTTTGTTTGATTGAAGCCCAAGAGAAAATTCCACTACCAAAAGAGAAAGCATACCCTATGGTGCTTTTA
>Dhingra_Pear_16_GATCAG_L001_R1_001_paired_trimmed_paired_merged_contig_79017 uncharacterized mitochondrial g00810-like	GO:0016021	GO:0003676	GO:0008270	GO:0015074
CTTTATCTGAAGCAGTCAGTAAGATCTGTCTCACTTGGACTCGCCCGGATCTTGCATTTGCTGTTAATCAGATCTGTCAGTTTATGCATGCTCCACGAGAACAACACCTTCAAGCAGCAAAAAGGGTTCTCAGATTTCTTAAAGGTTCTCTGTCTCATGGGTTATGGTTGACTAAAGGTACCCTCGCCCTTTCAGCTTACTCTGATGCTGATTGGGCTGGCTGCACTTTTGACAGGCGGTCTACCAGTGGATATTGTGTTTTTCTTGGCCCTAATCTCATCAGCTGGAGTGCAAA
>Dhingra_Pear_16_GATCAG_L001_R1_001_paired_trimmed_paired_merged_contig_81861 uncharacterized mitochondrial g00810-like
TTGGGCACTTTTGACTTGGTTGAGGGATGCTTGCCTACTGCTCGTGCGTAGGAATCTCGGTGTGCCTAAGGATAATTTTGTCCTTTTAACCCAAAAATTCACGTGTCACCTCTTGATTATTTTTGGCTTCACATCAAGGACTCAATTTATGTGGATGATATAATCTACACTGGAAGTAATGTTGAGTTGATGGAGTAATTCAAAGCTGACATGATGAATAAGTATGAGATGACAAATTTGGGC
>Dhingra_Pear_16_GATCAG_L001_R1_001_paired_trimmed_paired_merged_contig_88154 uncharacterized mitochondrial g00810-like
CTCCTTGTATTTGGATTGGCAGCCTAATCAGAATTGGAGAAAGTAGTTAAGGAGGTATCCTGTGATGCTGAATATGTAACACCACACTGCACAGTACCTTGAATATACCTAAAGATCCTTTTGACTAGATCAAAATGTATATCAGTAGGATTATTCATATATTGACAAGCCACACTCACATCATATGACAGATCTGGTCTAGTGAAAGTTAAGTATTACAGAGCACCAACTAGACTCCTATATGCAATTGGATCAGCCAAAGGCTTACCTTTAGTGGCTAGAAGTTGAGTATGAGGCTTGCATGGAGTTGCAATAGGCTTGCACCTATCCATTCCATCTTTGTGAAGCAAATCTCTTGCATACTTAGACTGGTTTATGAACATATCTCCATTTTCTTTATACTCAACCTGTAATCCCAAAAAATAGGCCAATCTTCCCATATTTTTCAATTCAAA
>Dhingra_Pear_16_GATCAG_L001_R1_001_paired_trimmed_paired_merged_contig_88364 uncharacterized mitochondrial g00810-like	GO:0003676	GO:0008270	GO:0015074
TGGACTGAAGCAATCACCACGTGCTTGGTATGCAAAACTAAGTACAGTTCTTCATAGCATTGGTTTCAAAAGGAGTAATGCAGATTCATCATTATTTGTTCGCACAAGAGCTGCAAGCAAATTAGTTGTGTTGATATATGTGGATGACTTAATAATTACAGGTGATAATGCTGCTGAAATCACCACACTCAAACAGTCACTTCAACAACAATTTGCGGTTAAAGATCTTGGGGTGTTGAAGTATTTTCTTGGAATCGAAATGGCATCTTCTTACAAGGGACTATTTCTTAATCAACGAAAGTACGTCATGGACCTACTTAAAGATGCCAATATGAGTGATGCCAAGCCTGCACTTACCCCTCTTGATAGCAAGCTCAAGCTTGACTTGGGAGGCACGCCACTCTCGGATATCAGCTTATATCAGAGGCTTGTCGGCAAGCTGATCTACCTAACGATCACCAGACCAGACATCTCACATTCAGTAAGTATTGCCAGTCAGTTCATGCACTCTCCCACCATCG
>Dhingra_Pear_16_GATCAG_L001_R1_001_paired_trimmed_paired_merged_contig_88566 uncharacterized mitochondrial g00810-like	GO:0003676	GO:0008270	GO:0015074
GATCTCTCAAAGCACGCTGGCAGTACGTGCCTTTGGACTTCGTCTAACAGCCCCCCCGCAAGCTAACAGGTTGTGGAACAACTGGAAGCTTGGACACAAGTAACTTAAATCTTGACAAAGACAACCCCTTAGTGAAAATATCAGCAAGCTGGTCCTGGGAACAAACATAGTTTACCAACAACTGACCACGAACTACCTTCTCACGAACGTAATGGTAGTCCACCTCCAGATGCTTGGTTCTCGAATGAAAAACCGGATTAGAAGCAAGGGCAATAGAAGAAACATTGTCACACCAAATCGTTGGTTGAACCAGATGCATGTGCAGGTCTTTAAAAAGAGACCTTAACCATGATAACTCAGCTGCAGTATAAGCTAACTGCCTATACTCTGCTTCTGCACTCGATCTGGAAACCGTCTTTTGCTTCTTCGAACTCCAAGAGACAAGATTCTAACCCAAATAAATACAAAAACCACCTGTGGAATGACGAGTATCTGGGTTGCCAGCATAATCTGCATCGGAATATGCTGTTAACTTGGTAGTTCCAGGTTTGTATAGTAACCCATGATTATGTGTGGCCTTCAAGTAACGAAGGATTCTTTTGACTGACATCCAGTGAGTGTTATCCAGAGAGTGCATAAACTGGCACACCTGATTCACAGCATATGATAAATCAGGCTGCGTAATCGTGAGATACAGTGCACCAACAACACTACGATACATTTCTGGATTGTCATAAGGATCACCAACATAGGCACTCAACTTCTGACCAGATGAAACCGGAGCTGCACAAAATTACGAGTTGTAAATCTTGGATACAATCAGACAGTGGATACGTTTCCCTGCTATTTGAACAACGTTTCCCACTTGCGAGTCCTTGTCCTCCAATCCGACTCTCCGTTGGCATTGGATGTCCACGGATACCAATGGTCAACGCTTCATATTATAGATGTAGCTCACAACAATTTCAATGGCGAAATACCAGAAGAGGATTGTCGACAACATGGAAA
>Dhingra_Pear_16_GATCAG_L001_R1_001_paired_trimmed_paired_merged_contig_92122 uncharacterized mitochondrial g00810-like	GO:0005488
AGACAAAACGATTATGAAGACGAAGTTAAGCGAAGTCCCATACCTAAGCTACCTTTAAGATAATGCAATATTCGCTTAACCGCCTCCATGTGAGCAATAGTAGGATGGCCCATAAACTAAGAAACATTTTGTACAACAAAGGAAATATCCAGCCGAGTTAACATAAGATATTGCAAAGAACCCACAAGCTGCCGATAAAGAGATGGATACGAGAGGGGAGCATCGGTGTGTGCAGAAAGTTGAGTCTTGGTTGCTATAGGCGTGGAACAAGGTTTACACTCTAATAAGTCACCACGTTGTAATAACTCCAAAGTATATTTGTTCTGAGACAAGTGAATGCCATTGGATAAATAAGATACCTCTATGCCAAAGAAATAGTGCAGCTTGCCGAGATCCTTTAGTTTAAACTCAGTGCTCAAAGTTTGGATAAAGGATTGAATCAAAGGAGAGGAATTACCCGTCAAATCAATATCATCCACATATAGAAGAAAAACAAGGATAGTGGAGCTATGATGATATGT
>Dhingra_Pear_16_GATCAG_L001_R1_001_paired_trimmed_paired_merged_contig_93150 uncharacterized mitochondrial g00810-like
GGTAACGAAGAATGCGTTCGACGACTTCAAAATGTGTATCACTAGGAGAACTCATGAACTGTGAAACATGTTGAATGACATAGGCAATGTCCGGGCGTGTAATCATAAGATATTGAAGAGCACCCACAAGTTGCCGATAAGGTGCAGGATCAGTAAAGGACTTGCCATCAGTGCGAGAAACAGAAATGCAGGAGGCCTTCGGAGTTAAAACAGGCTTCCATTCCAGAAGATTACTTTTCTTGAGTAGATCAATTGTATACTTGTTTTGAGTTAGACTAACTGAATCAGAAAAATGAGACACTTCAATTCCAAG
>Dhingra_Pear_16_GATCAG_L001_R1_001_paired_trimmed_paired_merged_contig_95546 uncharacterized mitochondrial g00810-like	GO:0003676	GO:0008270	GO:0015074
CCAAACCTTCACAATTTCTCGTAGAGCAAAATATTTCTCTCACATAGACAGAAGGAAGGCTTCTGGTCAATGCTTCATCGTACATAAGGCTTGTAGGTAGATTAATCTGCCCGACCATAACAAGGTCGGACTTAGCCTATGATGTGCATATGTTGAGTCAATTTATGGAAAAACCTTGACAACCACATCTCACAAGGTTCTCAAATACATCACAAAAGCATCGAGACAAGGTATTTTTTTGCCATCTACAACATCATTGTAGTTAAGGGCATTTTGTGATGCCGACTAGGCTAGATGCAAAGACACAAGGAGATCGATAACAGGTTACTGCATTCAACTTGGTCAAGCACTGATATCTTGGAAAATGAAGAAGTAAACTACTGTCTCTCGTTCCAGTGTAGAGGCTGAGTACCGTTCCATGGCCACCACATGTGAGATTACATGGTTGAAGAACATTTTAAAGGATTT
>Dhingra_Pear_16_GATCAG_L001_R1_001_paired_trimmed_paired_merged_contig_96252 uncharacterized mitochondrial g00810-like	GO:0003676	GO:0008270	GO:0015074	GO:0055114
GCATAAGGTTCTCAGGTACATCAAACAATCTCCTGGACAGGGAATTCTTTTGCCTTCTACAGGTTCACTACAACTACAAGCCTTTTGTGATGCTGATTGGGCTCGGTGTAAAGACACTAGAAGGTCAATAACCGGTTATTGTATCTTCCTTGGACAAGCACCGATATCTTGGAAAACGAAGAAACAAAACACAATATCTCGTTCCAGTGCAGAGGCAGAATACCGTTCTATGGCTACTACTTGTTGTGAAGTTATATGGCTAAGAAACATTTTGAAGGACTTGCAAGTAAATCATGCACAACCAGTCACAATGTTTTGTGATAATCAAGCTGCCATGCACATTGCTTCGAACCCAGTGTTTCATGAACGAACGAAGCATATAGAGATAGACTGTCACTTAATACGTGAGAAGATTCAAATGGGAATGGTGCAAACAGCTTACATACGGACC
>Dhingra_Pear_16_GATCAG_L001_R1_001_paired_trimmed_paired_merged_contig_96314 uncharacterized mitochondrial g00810-like
GCTCTTTTGATGAGACATGCTACACATTGAGATCACCTCTGGTGACTGTTTCTCAAACAAAATGGTAGTCGATCTCAATGTGTTTAACTCGAGAGTGGAAAACAGGATTGGAGGATAAAGCAATAGCTGAAATACTGTCACAGTAGATCATTGGTGCTATAAACAAAGGAACTTGAAGATCACAAAGAAGTTGTCTGATCCAGGACAACTCTGCAGCAGCAATAGCTAAAGCCCTATATTCAGCTTTAGTATAATATCTGGACATTGTGTGTTGCTTCTTGGAAGCCCAAGAGATATGACTTGAACCAAGATAGACTACATAACCAGAAGTGGACTTGCGATC
>Dhingra_Pear_16_GATCAG_L001_R1_001_paired_trimmed_paired_merged_contig_96798 uncharacterized mitochondrial g00810-like	GO:0003676	GO:0008270	GO:0016301	GO:0015074	GO:0016310
CATGCATTCTCTTGAGCTGCCATTGGTGCTGCTCTATACTCTGCTTCTGTGGTTGACAAAGACACTGTTGGTTGTCTCTTGCTGCACCACGAAACTACTCCAGAACCAATTCTGAAGACATACCCAGTGGTCGATCTCCTGGTGTCGTGATCTCCTGCAAAATCTGCATCACAATAGCCAACCAACTTACCATCTTCTCCTTTCTTGTACAAGAGACCATAGTCAATTGTACTCTTTACATATCTTAATATTTGTCGAACCGCTTCTAGATGAGGCTTCTTTGGATTTTGCATGTATCGACTCATAACACCAACTGCATAAGAAATGTCAGGTCGAGTCAAAGTTAGATAGATCAGACTACCTACCA
>Dhingra_Pear_16_GATCAG_L001_R1_001_paired_trimmed_paired_merged_contig_97225 uncharacterized mitochondrial g00810-like	GO:0005488
TTTTTTGCTTTTCCATGTGACGATGTTTCCTCTAACAAACATACAATAGCCAGTGGTAGACTTCTTATCAATTGCATTTTCGGCCCAATCTATATCGGTGTAGCCACTGATTTGAGTGGATTGGTTGTTCTTCATAAGAATACCTCTACCAATAGAGCCTTTGAGGTAGCGTATAATCCCTTTGACAATGAGAAGATATTTCACAGATGGTGCATGCATGAATTGGCTAACTAGGCTTATAGCATAGGTAATATCCGGTCTGGTTATGGTAAGGTATATAAGCTTTCCAACTAACCTTTGGTAGTGACTCACATCGGTGAAAGGTTCTCTATCCATCCCAAGCTTTAGCTTACTATCAAGGGGAGTGATAACATGCTTCCAATCAAGTAGTTCAACCTGAGTAAGAAGATCT
>Dhingra_Pear_16_GATCAG_L001_R1_001_paired_trimmed_paired_merged_contig_97415 uncharacterized mitochondrial g00810-like	GO:0003676	GO:0008270	GO:0015074
CTCACACTCTTACAAGACTATTCTTGCTTCTCACTCTCGCTTGCTTGCTTGCTTGCTTGCTTGGTTAGTTTTGTTACCAACACACATGCATACATATTTATAGGCATGTTTGCCGACATATGGCCTCACTAGAATTTTCTAGTGCATGATCATGCACACACTACACCAACCTAGGCTTTGCATATCAGCCTTGCCGACTTAAATGATGCTAGAATTCTCTAGCATATTATTACACACACACACACACATTTGTTATAATAGCTAGACAATTCTAGCTTGTTCCCACCGACACATTTATGCTAGAAGATTCTAGCATATGAATGCTTTCTCCTTTGTTTCTTCATCATGGGCCAATCTTTATTATTTGGGCTGGTGTTGTACTTGTAACACTCCCCCTCAACACCAGCTCATTCTTTTCTCCATGCTGAGTTGACGACGAAACTTTTCAAACGTGCCGGTACTCAAACCTTTAGTGAACAAGTCCGCAACTTGTTCATCTGTATTGATTTGTCTCATCTCAATCTCTTCTTGCAAGACCTTTTCTCTAATGATAATGTACCTCCACATGTTTAGTTCTTACATGAAAGACTGGATTTTCCGCCAA
>Dhingra_Pear_16_GATCAG_L001_R1_001_paired_trimmed_paired_merged_contig_97712 uncharacterized mitochondrial g00810-like	GO:0003676	GO:0008270	GO:0015074
TAGCTTCACTCATGTTTGCTTCCTTAAGGAGATCCAGAACATATTTGCGCTGGTTAAGGAAGAAGCCCTTGTGAGATGTAGCCATTTCGATGCCAAGGAAGTATCTCAGAACACCAAGATCTTTTATTGCAAAGCGTTGCTGAAGGGAGTGCTTGAGTTCTTTGATTTCTTCAGGGTTATCTCCGGTGATGATCAAGTCATCAACATACACAAGAACAACCAATGTACCAGCGGTGCCTGAGCGTACAAATAAAGAGGAGTCCGCATTGCTTCTTCCAAAACCAACACTGATAAGGACTGAACTGAGCTTAGCATACCAGGCTCTCGGTGATTGTTTAAGACCATAAATTGATTTGTG
>Dhingra_Pear_16_GATCAG_L001_R1_001_paired_trimmed_paired_merged_contig_98820 uncharacterized mitochondrial g00810-like	GO:0016020	GO:0005488
CTTCTGTTTCTTTGAACTCTAAGACACCAGATTTGGTCCCAAATAAATACAAAAATCTCCTGTAGAGTGACAGGTATCAGGATTGCCTGCATAATCTGCATCGGAGAAAGCATACAATTGCATACCACCAGGTTTATAAACAAGACCATGATCATACGTGGCCTTCAAATATCGCAGGATACGTTTCACTGCCATCCAATGAGTGTCCTTGGGTGAGTGCATAAATTGGAACACCTGGTTAACGGCATAGGAGAGATTCGGTCTCATAATGATTAAATACTGCAACGCTCCAACGACATTACGATAATGATCAGGATGCTTGTAAGGTTCACCAACATAAGCACTCAATTTTTGGCCTGTAGAAACTGGAGTGGAAATTGGCTTGGCATCTT
>Dhingra_Pear_16_GATCAG_L001_R1_001_paired_trimmed_paired_merged_contig_98872 uncharacterized mitochondrial g00810-like	GO:0003676	GO:0005509	GO:0008270	GO:0015074
ATTGACTCAAGGTGTTGACGGCATATGTGATCTCTGGCCTTGTAATTGTCAAGTATATTAATTTCCCAATCATTCGTCGGTATTGCGTAGGATCTTTGAGAGGGTCACCACCAGTGGGTATTAGCACTAAATCAGGTTCCATTGGCACCTTGGATGGCTTCGCACCAAGTAAACCCGCCTCTTCCAGTATGTCAAGTGTGTACTTGCGTTGACTGATGGTAATTCCAGCTTTAGACCGTGCAACTTCAACTCCGAGAAAGTACTTTAGGGGTCCAAGGTCTTTAATTCGGAAGCAGCGGCTAAGGAATTGCT
>Dhingra_Pear_16_GATCAG_L001_R1_001_paired_trimmed_paired_merged_contig_23418 uncharacterized methyltransferase chloroplastic-like	GO:0008757	GO:0032259
CAGAAACCACTAATAGAGTTAATGATAATGTTAAGCACTGCTGCTATCATTCTTTATACAGTTAATAAAATACTTCTCCTTAACAATGATACTTTACATCTTCCCCAGATTACCCACCTTTTCAGGTTTTTGTATTCTTCTTTTCAAATGTTTAGATATGTTTAGATATACTTACATATAAATACACTATACAACAGTTTCAACAAGATATATGATAAATACATGTACGGAAAAATGATGTTCAAACGGCTCAAACCTAGTTTAAACTCTTAAGGTTTCTGAGCAGAAAACATGATGAAAGCTTGTTGAACGTTGCTCGTGTAGTTGGTGAGACCGCATGATGCACACAAGTCCTCGATCTCCTCCTCCGTTAAATAGTTGTAGCCCTGAAGAGCCCTCTCTCTGAGTTGCCGGGTTATCCAGGGAGTAGATGGAGTATACCGCAGAAAAGTGGTTCCAACAAAGACTCCACCACTTCGTAATATGCGAGTTATTTCAGCAATAGCATTGGAAGGAGAGGGCCAGCAATGCAATGCTGCGCCGGCATGGACAGCATCAACTGAACCCGAAGGGAACGGAAGCCTAGCAACATCCGCCCTCACAAGAGCAAGATTAGTATCTAAAAGAGTAGGATCCCTCTTAAAAAATTCATAACTCTGCCGGAGCATGTTCTCCGAAAAATCAAGTGCAACAACTGCAGAATATGTCCCGGATTTCGCAAACTTCCTCGAAAACAAGCCGCTCCCACAGCTCACATCCACCAAAACACCGCCTTCGGCGGATTTAAAGTAGTCCTGAGCCATCTTAAACTCTTCATCGGGACCTGGAAATCCGCTGAGGTTAAAATTCTGGCGCCAACCCCTTTCATACAAGAAGGAAACGAGAGGGCTCCGGAACAACTCGGTCCGGATCGGTTGTACCTCAACGTACTCCTTCAACCCAGCAGTAACAGTAAGGTCCAAGTAAACGTCTTTACTCGAATACGACTTGTCGCATTTCCTGCACTTGAACCCCGACCTGTAAATTGCTCGCAGATTGAGACCCGGCGGCCCCTTTCGGATGAGTGGTTCGTAGCATACTGGGCAGGCAAGCAGCTCGAGGTCAACGCCGGAGTGAGAGTGATGGCGAGAGGGGAGACGGAGACGGGGATGGCGGAATTGAGAATTTCGATGGAGGGGAGAGTAGTTTCGGGATAGAAATGTTTGGTGGAGAGCGGACGAGGGTGTCGTCGCCATTGGAGATGTGGATTCTCAGCTTTTTTTTGAAATTGGCGGAGTGAGAAGATCGGAAGAGCACACGTCTGAACT
>Dhingra_Pear_16_GATCAG_L001_R1_001_paired_trimmed_paired_merged_contig_36493 uncharacterized methyltransferase chloroplastic-like	GO:0008152
AAAAAAAATCGAAAGTTGTAACATTAGTACTCAGACTCGGACTCACCACCACAAACCAAAACAGAGCGGTCATGAAGACGGTGGTCGGCAACCTCTGCTCACCGTTTCTTCTGAGTCAACTCGGTAATTCGAGGCCTTGTCTTCTAAAGCTCAGGACTTCTGCCGCTTCACCGGTTTTCAAGCGCTCTTTCGCGGCGGCAATCAAAGTTCGAGCTGCTGCTTACTCCGCCGGCGTCGGAGTCGAG
>Dhingra_Pear_16_GATCAG_L001_R1_001_paired_trimmed_paired_merged_contig_42555 uncharacterized methyltransferase chloroplastic-like
CTGTTACAACTCTCACTCTCCGCCGGAAAAAGAAGAAGCAGCAGCAGCAGCAGAGAATCAAAATCTCCAATGGCGACGACATCCTCCTCCTCCACTCTCCACCAAACATTTCTATCCATAAACTACCCTCCCCTACATCACAATTCTCAATTCCGCTCTCCTCATCTCTACCTCCCCTCTCGCCATCACTCTCACCCCATTCGCGCCACCTCCACCGTCACTCTCCCACCGGAGCGGCGGCGTTGACCTCGAGCTGCTAGCCTGCCCAATATGCTACGAGCCGCTCATCCGGAAAGGCCCGTCGGGTCTCAACCTGCGAGCAATTTACAGGTCGGGGTTCAAGTGCAGGAAATGCGACAAGTCGTATTCGAGCAAAGACATTTACTTGGACCTTACCGTTACTGCTGGGTTGAAGGAGTACGTTGAGGTAAAACCGGCCGGGACCGAGTTGTTCCGGAGCCCTCTTGTTTCCTTCTTGTATGAAAGGAGTTGGCGCCAGAATTTTAACCGCAGGGGATTTCCGGGTCCCGATGAAGAGTTTAAGATGGCTCAGGACTACTTTAAATCCGTGGAAGCCGGTGTTTTGGTGGATGTGAGCTGTGGGAGCGGCTTGTTTTCGAGGAAGTTTGC
>Dhingra_Pear_16_GATCAG_L001_R1_001_paired_trimmed_paired_merged_contig_65925 uncharacterized methyltransferase chloroplastic-like	GO:0008168	GO:0032259
TTACATATAAATACACTATACAACAAATCACCAAGAAATATGGTAAATACATGTACGGAGAAATGATATTCGAATGGCTCAAACGTAGTCCCAACTCTTAAGGTTTCTGAGCAGAAAACATGATGAAAGATTGTTGAACGTTGCTCGTGTAGTTGGTGAGACCGCATGATGTACACAAGTCTGCAATCTCCTCCTCCGTTAAATAGTTATAGCTCTGACGAGCCCTCTCTCTGAGTTGCCGGGGTNNNNNNNNCCTCTCTCTGAGTTGCCGGGGTATCCAGGAAGTAGATGGAGTATACCGCAGAAAAGTGGTTCCGACAAAGACACCACCACTTCGTAATATGCGAGTTATTTCAGCAATAGCATTGGAAGGAGAAGGCCAACAATGCAACGCTGCACCGGCGTGGACTGCATCAACTGAACCCGAAGAGAACGGAAGCCTAGCAACATCCGCCCTCACAAGGGCAAGATTAGTATCTAAAAGAGTAGGATCTCTCTTAAAAAATTCATAACTCTGCCGAAGCATGTTCTCCGAAAAATCAAGTGCAACAACTCCAGAATATGTCACACGGA
>Dhingra_Pear_16_GATCAG_L001_R1_001_paired_trimmed_paired_merged_contig_77399 uncharacterized methyltransferase chloroplastic-like	GO:0008757	GO:0032259
GTGTAACAAGGCACTTTCTCACAAGTTACCAAATAGCAGGCGATTAGCGTAAGACAATATGCAGTTCATCCCCTGACTTCACATACTAGAAGCTCCAATACCATAAAAGGTACGTAGCCAACACATTTATTTTGACGCACAAAACAAAATTGTTTTGTGGAATCCGAAACAGCAAGGAAAATAAAAATTAATGGAAGAGAGATCCCTAAGCGCTTAGTAACTTGAAGGAGAAGAAAAACACAGGAAACAGAACTCACAGCATTGGAAGGAGAAGGCCAACAATGCAACGCTGCACCGGCGTGGACTGCATCAACTGAACCCGAAGAGAACGGAAG
>Dhingra_Pear_16_GATCAG_L001_R1_001_paired_trimmed_paired_merged_contig_8577 uncharacterized methyltransferase chloroplastic	GO:0008757	GO:0032259
TACTGTAATTAATTAAATGGGTTTCGTGGCAGAAATCATCACAAAACGCCTATTCCTCACTTTGGTAAAACCTACCAGTCCACATGCTTGGCAGATATCTTCTAATTCACTTTCTGACGTGAAGAGTTGGTTGCCCGACATTTGCTTTGTTCTCTGTGCTATGTTCCCTTGAAATGGGATGAGTGAAAAAGGCCCGTCCCATATGAAAGTAGTTGCAACAAACACCCCGCCAGGTCGCAGGACTCGACTAATTTCAGCAACAGCTGATGATGGTGAAGGCCAACAGTGTATGGCAGCACCAGCATGCACTGCATCAACAGAACTAGTAGCAAAGGGAAGCCTAGAAATATCAGCTCTGACCAGGATCATGTTCTCTTTGGGAAGGTTCTCCTCCTGCTGAATGAATCCATAGCACTCCTTCAACATGTTCTCTGAGTAGTCCAAAGCAACAACAAGAGAAAACAATCCGCTCCTAGCGAAAAGTCTAGAAAACATCCCACTCCCGCAACTTGCATCAATGACATTTCCACCACCCAAGACTGGCTTTAAGAAATCCTTAATCAACTCAAACTCTTTCTCTGGGCCAGGAAATCCACCCCATACAGTAAAGCTTTGACGCCAGCCCCTCTCATAGAGGTACGATACCAATGGAGTCCTAAACATTTCTGTGGAAATGGGCTTTGATTCCCCATAGTCCTTGGCGCCACTTGCTGTTGTCAGGTCAATATGTGTTTCGTTGCCAAAGTAAGTCTTCTTACAAGTCCTACATTGAAAA
>Dhingra_Pear_16_GATCAG_L001_R1_001_paired_trimmed_paired_merged_contig_96195 uncharacterized methyltransferase -like
CCTGGCATCTTTTTCATACTTTTCTCTCCAGAAAGTTGATAGAGTATCAGAGGTGGAGTAAATCTGCAATCTTGGGGCTGCTTGCTCTTGCTCTTGCTCCGAAGCTTCTTTGACAGTGGACGCCATAACCTCCAAAGCTTCTTCCCAATTCGAAAACGAAAATACGAAACAAACAAATTACAATCGATTTATGAAATTAAGCTCAATTTTGAAACAGAGTGATCCTGCTACTGAATTATCAGCTTCAATTAATCGATTTATGAACTATTTTGTTCAAAATTTCAGTTAACTTTGAATCGGATTTTTCGTTTGGAAACGAAGGAAATGTGCGCCTGTTGAAATTGGAGGTGCAGGAGACGACTGG
>Dhingra_Pear_16_GATCAG_L001_R1_001_paired_trimmed_paired_merged_contig_23036 uncharacterized membrane sll0875 [Brassica oleracea oleracea]	GO:0009706	GO:0016021	GO:0048767
TATTTTCCAACAAGCATAATCTCGCTAAATCGTTAACACGCCATCTGAGATATAAGGCAACATGCCTGTGATCCATCTCCCACGTTGAGCGCAATGGTCTGTTTTCGGTCGCCAGTGAGAAAAATATGGATCATGTTTGATTTTGTTAGCATAGCTGGTCGGCACATCGGAGAAGCATCTTCAGCCTTCATGGTTTTGACAATTTACATACTCCAGTTCTGGAGCACAACAAGACTGCCAAAATGCTGCCCATCGATATGTTTATGACGTTCACAGCATCGTTGTTGAGCCATCTAAATCCTTCCTTGTCTTGAAGAGCAGCACCTATAATGCTCTCACCAAGATTAGCTATTTGTGAAGCTATTACGCATATCAGTGCTTCAGGTGCACTTACCTCACCCATGGCACAACCAACAAACGCAAGAAGGATAGCGGCCAAAAGTCCAGCAAAGGTTCCCTCAACACTCATAGCC
>Dhingra_Pear_16_GATCAG_L001_R1_001_paired_trimmed_paired_merged_contig_29326 uncharacterized membrane sll0875 [Brassica napus]	GO:0009706	GO:0016021	GO:0048767
ATAACCGTGGCTTGCCACCAGTTGTCCCTCCTTTTTTAAAAGACAAAAAATTACATTTCAATAAGAAAAAATGTTCTTGATGGAACATAGCAAAATAATCCTGTTTCTGACTACTTCAAGAATAATTTCCATTGTATATACATTTCGACGACAAATAGTTCACCAAAACGTTGCGTGGGTAATTTTTTCCTCTTTGGGGAACGAGAGCGTCGAACCAGAGTTTTCTCCCAAAAAAATTTCTGAATAACTTCGTATGAACAGAGTCTCGCTAAATTGTTAATACCGCCATCTGAGTAAGGCAACATGCTTGTGATCTGTCTCCCGCGTAGAGTGCAACGGTCTTTTCAGTCACCAGTGTAAAGTATACGCATCATGTTCGATTTTGTTAGCATAGCTGGTTGGCACGTCGGAGAAGCATCTTCTACCTTCATGAATTTGGCAATTTACATACTCCAGTTCTGGAGTAAAACCTGCTGCATCAAGACTGCCAAAATGCTGCCCATCGATATGTTTATGACATTCACAGCATCGTTGTTGAGCCATCGAAATCCTTCCTTCTCTTGAAGAGCAGCACCTATAATGCTCTCACCAAGATTAGCTATTTGGGAAGCTATTACGCATATCATTGCTTCAGGTGCACTTATCTCACCCATGGCGCAACCAACAAATGCAAGAACGATAGCAGCCAAAAGTCCAGAAAAGGTTCCCTCAACACTCATAGCCCCCTCTGTTCCCCTTGGAACTACCTTCAATGTTGTAACTAAGTACGTG
>Dhingra_Pear_16_GATCAG_L001_R1_001_paired_trimmed_paired_merged_contig_115143 uncharacterized membrane sll0875	GO:0009706	GO:0016021	GO:0048767
GGCTACCCCCTCAGCCTCCTTCTGTTTCATTCTCACCTTTGTCACTGCCGTCCCGATGACGAAGTACGTGGCCACCAGGAGAAACCCTCAGAGATCAATACCGCTCAGAAATTAGATTCATTAATGAGCCTAATAGCGTGAAATTGTTAAGTTTACGAAGTTACAGATTTCATGCAAATCCCCTTAGACCTGAGTATCCACTGTCACTATGAAAGTTCAGCACCTTAACTTTTGCATCCCTCACTCAAATTTCGAAGAAAAGAAAAACAAAAAATTTAACAAATATTATAAAAGAACAGAACTTTAAGGCGCAATTTCGTTTGATAGAGAAGGAATACCATATACCAATTATCTTCGCTTAGTATTAAGGTCTAGTGGTATTCCTCTCTTAGGTATTCCCTTGATGGCGAGTTTGAATCCAATTATCAAAAAGCTATATGAAATTAATAGAATAACCAATTTATATCCAGGAAACAGTACAAAATAAAAACCCAGATAAAGTTAATATCCAACAAACGCTCAGGCACATAAAAGCAAGAGAAATTTTACTCACGATGACGAAGTAC
>Dhingra_Pear_16_GATCAG_L001_R1_001_paired_trimmed_paired_merged_contig_101544 uncharacterized membrane YMR155W-like	GO:0016021	GO:0055085
GAGCTTCACTGCTACGGACAACGAAATCAAGGACCACAAGAACTAGAGTTGGATCGAGAGATCAAGCCGAAAGGTACGTCGTTCTTCTCAAACATTTTCAAGAAACCACCAAGAGGAGAAGGCTACACCATTTTACAAGCAATCTTAAGCATTGACATGCTACTCATATTCATTGCAAAATTATTTGGACTTGGATCGAGCTTCACTGCTACTGACAACCTCGGCCAAATCGACGAAGCTTTGGGTTACAAACCTCAGACCATAAACGCATTTGTGTCACTCATCAGCATATGGAACTTCCTGTGCAGTCTTAATGAAAGACGTGAAGGTTCCGAAGGTAGAGTAGAA
>Dhingra_Pear_16_GATCAG_L001_R1_001_paired_trimmed_paired_merged_contig_26474 uncharacterized membrane YMR155W	GO:0005634	GO:0016021
AATAATTTAGTCTTAAACGGGAATACAAGGGGCAGCCCCGCCGTCGGCCACCTGCCCTCTGGTCTATGGTTCTGTCCCATCACTTTGACACTCGTTTCCCGAATGCCCATGTGATTAGTGCCACTCCATAAACTCCAAACTGGGAGTTTGGTCGCGCTGACAGCTCTCTCTCAACCTCTTCCAATCACACACTGCAACGGCGTATTTTCCCACATTTCTATTGCCCTTCCTTTCTCTCTGATCCCATTGTATCAGCGATCAGAAGATGCCGAGCCCAAGTCTGAAAGCAGGAAGCCGGCCGCCGTGGGTGGGGTTGGGAGCGGCGGTTTGGGTCCAAATTGCTTCCGGAAACTCCTACAACTTCCCGCTCTATTCCCCGCTGCTGAAATCGGTGATGGGTTTGAGTCAGCAGCAGCTCACCATTCTCGGAGTGGCCAGTGACATTGGAGAGACTTTCGGTTTCCTCCCTGGGATCGCC
>Dhingra_Pear_16_GATCAG_L001_R1_001_paired_trimmed_paired_merged_contig_11429 uncharacterized membrane At4g09580-like	GO:0016021	GO:0006661
TCTTTTCTTCTCCATTCCCCCTCCTCTCCTCTCTCTCCAAAACCATAATAAAATAGCAGAGGGGAGAGAGAAAGAAGAGAAAAGGTGCTCCTTAATTTTCATTCTCTCTAACTTTTCCCCAGACAATTGCAGAAAGAGAAAAAGGAGAGGAAAACTTAGAGAGAGATGGGGAAAGGAGACGACAGTGGCGGCGATGTGAAGGTGGTTGGTGCAGAAGTGGGATCCGATAATAGTAAGTTCCCGTTGAGCTTTTGGGAGGTGACCCTGGCTTCCACCGTCGTATTAGGCTTCTTGTTTGGCCTTCTGGCTGTTTACCTGACCATGCCCGCATCGGATTACAGCTTCCTCAAGCTCCCCCGTAGCCTCCAAGATCTTCAAATCCTCAGAGTTCACCTCGAGGACTACACAAGTGA
>Dhingra_Pear_16_GATCAG_L001_R1_001_paired_trimmed_paired_merged_contig_32070 uncharacterized membrane At4g09580-like	GO:0016021	GO:0016023
CTTGTTATTTCTTGTCAAAGCTGATTGGGAGGCCCATTGTCATCTCTCTTTGGCCTGACAAGCTGCAATTTTTCCAAAACCAGGTAGCTAAAAGAAGGCAGGGACTGTTGAACTACATGTTGTTTCTCCGATTAACTCCGACCTTGCCTAATACATTTATTAATCTTGCTTCACCAATAGTTGATGTGCCTTACCATATTTTCTTACTGGCAACTTCAATTGGTCTGATACCAGCTGC
>Dhingra_Pear_16_GATCAG_L001_R1_001_paired_trimmed_paired_merged_contig_89326 uncharacterized membrane At4g09580-like	GO:0016021	GO:0016023
GATTACCCAAGAAAGCAATAATACATAGAACACCCAAAACTTAACCTTTTTTCCCCAAGGATTCTATTGTAGATCCCCATTATACTCCCTAAAGCCGCCACAGCCAAACTCCACTCAAGTTCTTCTATTTCTGACCAACCACATTACCCAAGAGATAGTTAAAAGAGGGACATTCCACAGAATTCTGTCCCTTTACCACCAAAAGACATACTTTTGACAAAAAATGTTTGAACGTAACTCAAAAATAATAACCCAATCGACCCATGCTTCTCTGACCAATCCCCACCACAGCATCAACGATTATGGATTACTGCCTCTAAATATGACATACTTCGAGATCCCCCAGAGCAAGGCCAGCTCTGACTGTGATATAAGATGCTGGAATAAGTCCAATAAAAGTCGCCAGAAAGAAAATATGA
>Dhingra_Pear_16_GATCAG_L001_R1_001_paired_trimmed_paired_merged_contig_42447 uncharacterized membrane At4g09580	GO:0005783	GO:0016021
ATTACACCAAAAAGAGCTCCAGCTAACAATGACATAAAAATTGTCCCAGGAATCATAAAAGTCTGCATGAAGATGTAAGTAGAGCAGTAACCCAGAATAAATTGTGCTGGATAATCATTGGCATATGTTGCCAGATTGTCTTTGAGAAGGCGAAGATCGACAATGGTGCGGGGCAGCTTGAGTTTACCGTACTCGGCGGCGGGCATGGTCAAGTAGACGCAGGAGAGGCCGGTAGAGAAGACCAAGACAACGGCGAGAGCCGCCGCGAGCTCCCACCGCGAAAGCGGAAACCTTTCGGACTTGAGCTTCTTGCCGGTGGACCAATCGTCCTCCTTGGCATTCTCCTCGTCCCTCGGCAGCCTCCCGGCGTCCCCCGCCAGATTTCTCGGAGCCGCCATGTACGGATTGCACCAGCACCGACACGA
>Dhingra_Pear_16_GATCAG_L001_R1_001_paired_trimmed_paired_merged_contig_8717 uncharacterized membrane At4g09580	GO:0016021	GO:0006661
TATTGCAATTATTTGACGCTAATCTATACAGAGGTGATACCCAAATGGCTGCAAGTAGAACAAGGACCTTGTGTACACCAAGCAAAGTTCTGCAAGTGAGACCCTACGATTTGCTCTTGCTCACTAGCGTGGGAGTAATTGAGACAACTCCAATGAAGAACAAGGTGGCTATCGAGTTGAAGTCATAGAGATCCCCAAGGGATCGCAACTCTCCAAGAGCTAATCCAGCCCTGACAGTGACGTAAGCAGCTGGTATCAGACCAATTGAAGTTGCCA
>Dhingra_Pear_16_GATCAG_L001_R1_001_paired_trimmed_paired_merged_contig_8718 uncharacterized membrane At4g09580	GO:0016021	GO:0006661
TACCCAAACGGCTGCAAGCAGAACAAGGTCCTCATGTACACCAAGCAAAGTTCAGTAAGTGAAATACTATGCTTTGTTCTTGCTCACTAGCGTGGGAGTAATTGAGACAACTCCAATGAAGAACAAGGTGGCTATCGAGTTGAAGTCATAGAGATCCCCAAGGGATCGTAACTCTCCAAGAGCTAATCCGGCCCTGACAGTGACGTACGCAGCTGGTATCAGACCAATTGAAGTTGCCAGTAAGAAAATATGGTAAGGCACATCAACTATTGGTGAAGCAAGATTAATAAATGTATTAGGCAAGGTCGGAGTTAATCGGAGAAACAACATATAGTTCAACAGTCCCTGCCTTCTTTTAGCTACCTGGTTTTGGAAAAATTGCAGCTTGTCAGGCCAAAGAGAGATGACAATGGGCCTCCCGATCAGCTTTGACAAGAAATAACAAGAAGATGCACCAGCAGTGGCGTTAAACACCACCAAAGCTACACCTTTGAAGACTCCAAAAAGGGAACCGGCAAGCAAGGACATAAATACAGTACCAGGGATCATGAAAGTCTGCATGAATATATAAACCATGCAGTACCCTAACAGAACCTGCGCGGTGTAGTCACTTGTGTAGTCCTCGAGGTGAACTCTGAGGATTTGAAGCTCCTGGAGGCTACGGGGAAGCTTGAGGAAGCTGTAATCCGATGCGGGCATGGTCAGGTAAACACCCAGAAGGCCAAACAAGAAGCCCAATACGACGGTGGAAGCCACAGCCACCTCCCAGAAGCTCAACGGGAACTTACTATTATTGGGTCCCACTCCCCCACCAACCACCTTCACGTCTTTCTCCTTCTGCAATTTTTCTCGGGAAAAGTTAGAGAGGATGAAAATCAAGGAGCCCCTTTTCTCTTCTTTCTTCTCTCTCCTCTGCTGTTTTATGGTGTCTTGAAGAGAGAGGGAAGAGAGGGAAGAGAGAGACAAAAACGAAAGAAAGGATATTCCCTTTCCTATTTCTCCTTC
>Dhingra_Pear_16_GATCAG_L001_R1_001_paired_trimmed_paired_merged_contig_8719 uncharacterized membrane At4g09580	GO:0016021	GO:0006661
CAATTTGCATATAACTCGTATTATTAGGACACCAGCGAATATCCCTTCTTTCTCTCTTCCTCCTCCTCTCCATAATAAAATAGCAGAGGGGAGAGAGAAAGAAGACAAAAGGTGCTCCTTAATTTTCATTCTCTCTAACTTTTCCCCAGAAAACTTCAGAAAGAGAAAAAGGAGAGGAAAACTTAGAGAGAGATGGGGAAAGGAGACGACAGTGGCGGCGATGTGAAGGTGGTTGGTGCAGAAGTGGGATCCGATTATAGTAAGTTCCCGTTGAGCTTTTGGGAGGTGACCCTGGCTTCCACCGTCGTATTGGGCTTCTTGTTTGGCCTTCTGGCTGTTTACCTGACCATGCCCGCGTCGGATTACAGCTTCCTCAAGCTCCCCCGTAGCCTCCAAGATCTTCAAATCCTCAGAATTCACCTCGAGGACTACACAAGTGACTACACTGCTCAGGTTCTGTTAGGATACTGCATGGTTTATATATTCATGCAGACTTTCATGATCCCTGGTACTGTATTTATGTCCTTGCTTGCCGGTTCCCTTTTTGGAGTCTTCAAAGGTGTAGCTTTGGTGGTGTTTAATGCTACTGCTGGTGCATCTTCTTGTTTTTTCTTGTCAAAGCTGATCGGGAGACCCCTTGTCTTCTCTCTTTGGCCCGACAAGCTGCAATTTTTCCAAAACCAGGTAGCTAAAAGAAGAGAGGGACTATTGAACTATATGTTGTTTCTACGGTTGACTCCGACCTTGCCAAATACATTTATTAATGTTGCTTCACCAATAGTTGATGTGCCTTACCATATATTCTTCCTGGCAACTTCAATTGGTCTGATACCGGCTGCTTACGTCACTGTCAGGGCTGGATTAGCTCTTGGAGAGTTGCGATCCCTTGGGGATCTCTATGACTTCAACTCGATAGCCACCTTGTTCTTCATTGGAGTTGTCTCAATTGCTCCCACGCTAGTGAGCAAGAACAAATCATAGTCTCACTTGCAGAACTTTGCTTGGTGTACACGAGGTCCTTGTTCTACTTGCAGCCATTTGGGTATCACCTCTGTGCAGATTAGCGTCAAATAATTGCAATA
>Dhingra_Pear_16_GATCAG_L001_R1_001_paired_trimmed_paired_merged_contig_109094 uncharacterized membrane At3g27390-like	GO:0016021
TTTAAAAAAGATGAACCAAGGTAAAATCTCTTTAACCTTTTTTTCCCAGTAAAATATGAAGGAAGAACTCATAAACTAATGATCTGGCAAATGAACTAAAATACATGCCCTTGAGAAATTATAATTACAATCTACTGTGAAAAAGGGGGGAAGGGGGAAATGTAAATAAGAGGAAGAAAATAACTTAAGGTTCATCCAGCACAACATCTTCACTGGAGATGGTAGATTTAACAGAACCGGCTTCAATTGAAGCCTCCTTGGGCAAGGAATATGCGAGTAGAGCCTTGACAACGTGCCGGAATTTCCTTCTGTAAGTGGGAAGTTTTGAGATACTTCTCATCATTCCAATCATCCTTCTACTAATGCCTTCGATTTGAGCAGCTCTTACAGCGTCTTGAGGTAGTAAACTTCCGCTATCCGAAGCCTTGAAGCGTTGTGGATTATTGCTTCCGAAAAGAACCACTTTCTCCAGATATCTAACCTCACCCTCCGCCAATTGTAAGACCTTAATCTGTTCCTTCAGGACCATTATCGGATTAAAGAACCAGTCCAACAATTTGTCATGCGGTCTATTTATGTAGTTAACTTCAACGTTATCCAGCAGCAGTAAACCATCTGAATTTGATCTGATGGAGCAGAGCAGAGTCTGCAAGAATGAATAACTAGGCAAACCAACACCGATAATTGATGCTTCGTTGCTGTTCCTTGCTTTCAACCATCCATCGAGGTCAGTTGTTGTTATTACATTATCATCCAACAATGCCCTGCCCCTCAGTTCGCAGGATTTCATCATGTTTTCCCATATCTGAACCATTTTCACTTCTTGTATAACGGCTCTAACTGATCTTGAATGGGCTACACTTGGCATAAGCAT
>Dhingra_Pear_16_GATCAG_L001_R1_001_paired_trimmed_paired_merged_contig_13427 uncharacterized membrane At3g27390-like	GO:0016021
GCACTAGTGAATCCTGAAAACACAGCACTCATGTGCTATTGTAGAAAACACTTCATGTATTTTGGGAATCCAAAATTACTTTCATCACAAGCACTTTCAATCATTTTAAAAACACTTTCAAACGAGCCCTAATTGAGAAATACATTTGTATATGTATACGTACACTCGAAAATACGTTCAAACGGTATATGAACAATGAACAAGAAGCTAAATCTTTGCAGAATGAACAAGGAGATCTCTAAAAACAAAACTACTTATAACACAACATTCACTATGTGATTGTCACGTCCCTTACAACTAGCCGTGACTCTGGATCAGTCCCATGGTTGCTTGCGTTGCTAAAACTAAAGGATTTCTGGCTGAAGAGCTGGGCAAAGGCGCTCTTTGACCTCGGAACTGTTCTAGGTCCATTGCTCGATTTGCTGCTACCGTTACTATTCGGTGCAAGATCATCGGAGATGGCGTTGACAAGATTCTCAAATCGGCGCCTGAAAGTTGGATACCTCGAGATAGATTTAGTGATACCTTGGAGTCT
>Dhingra_Pear_16_GATCAG_L001_R1_001_paired_trimmed_paired_merged_contig_13428 uncharacterized membrane At3g27390-like	GO:0016021	GO:0006355	GO:0043401
AGGAATATTGTTAAGTGACAATGCTACTGAGATAACTACCACAAACAGACCGAAAGAAACTTTTTTTGATTGGTTTTTCAATCCGCTGTTGATCATCAAGGACCAGATAAGAGCAGAAAACCTTTCTGAAGCAGAAGAGGCCTACCTTTGCAAATTAGTTCTGCTGACTGGGGATCCTTTGAGGTTGAAACAATCGAATATTGGCTCACCACCTGAATCAGAGCGTAAACAGGCTGAACTTGATGCATTGGCTCGAAGACTCCAAGGTATCACTAAATCTATCTCGAGGTATCCAACTTTCAGGCGTCGATTTGAGAATCTTGTCAACACCATCTCCGATGATCTTGCACAGCATAGTAACGGTGGCAACAAACCGAGCA
>Dhingra_Pear_16_GATCAG_L001_R1_001_paired_trimmed_paired_merged_contig_28892 uncharacterized membrane At3g27390-like	GO:0016021	GO:0006355	GO:0043401
GGCAATAAATGAGATCACTGGCATATCAACCATGAAACCAAGGGCCGCTAATATAACAGCCCCAGGAAGATATAGCAGCCTAATCTCATAATATTTTGTGACCGGAGGACCTCCGTGTTGCAGGTCATCCATAATTGAGAAGTAAGTGTAGTAACATACATCCCTGTTATCCCTCACAATAGTGAAGCACCCTTTGACAGTGCTCCAAGTTCCATCATAAAAGCAGTGGTACAATTGATCGGTCTTCCCTTCTCCAACAGCTTGAAAAGTTTCCATTATCGGAGAAAAAAAGCCAAATGCTGCTCCACCCACAACACTACCAACAATCCCGACCACTGGCCACACGATCAAGACAGTAGGTAGTACACATAAGCAGATGACAATCTTCAGTACTGGCCCTAATCTCTTAGATCTCAAAACGCAATAATAAGTCCAGACAAAGTGTATTGGCCAAAGACCGAGTATGATACCGGTGTTTCCGACTGTCATGATAAGGCATATCAACAGGCATAAAACGATACCTTTAATGCTGCCAAGGATCAGAAGGCCAATGAAGTAAGGAAGAAAGCAGATGAAGTTCCAGAGAGTAGCCAAAACGCCCCTTGGAGGTTCCATCTTCCTCCTTACTCCTCAGTCCTCCACACAAAACCAGATCTTCACGCATCAACAAAAACCCATCTCACACTCCCATTCCAACTCAAAATCGGTGATTTACCCTTCTTCTGGCTTCAAGTTTGGATTTTTGAACGTTGGAGTTCAAAAATATGAACTTTAAATAACAAACAATCACATGGGGTCTGTAATTTGTGAAACGATATGAAGGGGGCTGAGAAACGTTTCGAAGTGGCGGGAGGGTTGCGAATGGTGTCCAGGAATCAAGATGAGGAACTGAAGGAGGAGGATGCTTTAGCCATATTTTACCTTCGAGATTTTTGTTCACTTGAAACCAAAGCAAGTTGAG
>Dhingra_Pear_16_GATCAG_L001_R1_001_paired_trimmed_paired_merged_contig_31334 uncharacterized membrane At3g27390-like	GO:0016021	GO:0006355	GO:0043401
GTTCAGCCTGTTTACGCTCTGATTCCGGTGGTGTGCCAATGTTCGATTGTTTCAACCTCAAAGGATCCCCAGTCAGCAGAACTAATTTGCAAAGGTAAGCCTCTTCTGCTTCGGAAAGGTTTTCTGCTTTTATCTGGTCCTTGATGATCAACAGCGGATTGAAAAACCAATCAAAAAATTTTTCTTTCGGTCTGTTTGTGGTAGTTATCTCAGTAGCATTGTCACTTAACAATATTCCTGATGAATTGGCTTTTGCGGATCGCAGGAGTGTCTGAAGAAGGCAATATGCTGGTAAGCCAATGCTAATGACTCTGCTACCTTGACTGGACTTGGAGTCTTCAAGGTCTTGAAGCGTAATAGTTCCGTCAGCAACCATTTTTTCCCCGTGATGTTTACACTCCTTAAATAAGGTATCAATGAACTCAAGGGGCTTCAATTCAATGATAGGACCAGTGAATGAAGCTGAGCGGGAGGGAGCACTTCGAAAAGAGCCGGGCCTTGAGAAAGAGGTTGTGAGAGAGTTGGTCCGGAGCAATTCAGCCTTCTTTCGGTACTTTGGCCTTGGAAAGCAGGATCCTTCTGGCATGTCAAGGATGTCATTGCTGTGTTCATCATATATGGCCAGTGATGCAACGATATAGCAAAGCCCGGACCAAATTGAGGATTCCTGATAAACGATCACTCCAGCGTAAGCACCAAGAAAGATACTAGCCACCATAGATCCCAACACTGCCCCAACAACAGCCAACGGCCAGAGTAGGATGGCAAGACCCGCAAATGGAACACATA
>Dhingra_Pear_16_GATCAG_L001_R1_001_paired_trimmed_paired_merged_contig_35252 uncharacterized membrane At3g27390-like	GO:0016021
AATCCATTTTTCTAATCCTAATTAGTTCATGCAATTAGCACTCTTTCATGTTTAAATATGCTAAATACTTTAGATTTGAAATTTTGTGTGTTGAATATCAAGATAGAGAAACTTTTCTCTAAAACACCATCTGTCCATTTATTCATTTGTTTCTTTCTGTTATTCCTTTTATTGTTCCTCCTTTTTTCTGATATGTAGCTGTTTTCATTTATCTGTTAGAAATTGGAAAAATTGAAGTTAATGTGAACAAATGACAATTGGATTTGTTAAAGGATAGATTGCATTGAAATGTTGCTGTAATGATCATCGAATTCCCTCATCTGGGTATTGAATCGTATCGAGTTCTGCGTGTGTTGGGTTTTCTGGCTATCCTCTGTTTGGATGCTCGGAAAGTTTGGTGGGAATTGGAAATTCAGTTTGGAAATGAGAATTTGGAGTTGTTTTCTATGTCGGTTATGGGATTGACAATTTTCGGCTAAGAAAGAATTAGACTGTTACTTATTAAGTTGANNNNNNNNNNNNNNNNNNNNNNNNNNNNNNNNNNNNNNNNNNNNNNNNNNNNNNNNNNNNNNNNNNNNNNATCGTAGTGGCACTTGCATTTGTTTTGAACCTATAAAATATTTGGCCCTTTGATTCATGATCTGATTACTCGAGAAGGTCCATTTCTTGAAATAGCTTGCATCCTTATTGCTGGTTTGACAATCATTCTGTGGCTAATTGTGGTTGTTTCAAGTATCGTGTTGGTAGTTTTCATGAACATTTTAATTGGATTGTATGCATCAGTTGTAGTATATCGAGTTTGCTTACACCATACCATAATCATTGTAATCTCCTTGGCCTTTCATGATAAGTAAAATTATACATTTTTGAACCGTTTGGAAATGCAGGAGAGAT
>Dhingra_Pear_16_GATCAG_L001_R1_001_paired_trimmed_paired_merged_contig_61363 uncharacterized membrane At3g27390-like	GO:0016020
TGGGTGTATCCGAACAATGAACAAGGTAAATCTTTGAAGAATGAACAAGGATATTTCTAAAAACAAACCTACTTGTAACACAATTCACTATGTGATTGTCAGGTCTCTTACGATCCCTGACTCTGGATCTGTCCCATGGTTGCTTGTTTTCGTAAAACTAAAGGATTTCTGGCTGAAGAGCTGGGCGAAGGCACTCTTTGATCTCGGAACTGTTTTAGGTCCATTGCTCGGTTTGTTGCCACCGTTACT
>Dhingra_Pear_16_GATCAG_L001_R1_001_paired_trimmed_paired_merged_contig_7735 uncharacterized membrane At3g27390-like	GO:0016021	GO:0006355	GO:0043401
CCGTGATGTTTACACTCCTTAAATAAACTATCAATCAGCTCAAGGGGCTTCAATTCAATGATAGGAGTAGTGAATGAAGGTAAGCGGGAGGGAGCACCCCGAAAGGAGCCAGGCCTTGAGAAAGAGGGTGTGCGAGAGTTGGTCTGGGGCAATTCAGCCTTCTTTCGGTACTTTGGTCTTGGAAAGCAGGATCCTTCTGGCATGTCAAGGATGTCATTGCTGTATTCATCATATATGGCCAAGGATGCAACGATATAGCAAAGCCCCGACCAAAATGAGGATTCCTGATAAACAATCACTCCAGCGAAAGCACCAAGAAAGATACCAGCCACCATTGACGCCAACACTCCCCCAACAACAGCCAATGGCCAGACTAGGATAGCAAGACCCGCAAATGGAACACATATTGTTTCCAAGAAAGGGCCTTCTCGACCTATAAGGTCATGAAACAAACGGTGCCACCCCTTGAAGAGCATGTATGGGCATTTGCATATGGCAATAAATGAGATCACTGGCATATCAACCAAGAAACCAAGGACTGCTAATATTACAGCCCCAGGAAGATACAGCACCCTAATCTCATAATATTTTGCGCCCGGGGGACCTTCTTGTTGCAGGTCATCCATAAGTGAGAAGTAAGTGTAGTAAAAAAAATCCCTGGTATCCCTCACAATAGTTAAGCACCTTTTGACGGTGCTCCAAGTTCCATCATAAAAGCAGTGGTACAGTTTATCGGTCTTCCCTTCTCCAACAGCTTCAAAAGTTCCCATTATCGGTGAAAAAAAGCCAAATGCCGCTCCACCCAAAATACTACCAACAATCCCAACCACTGGCCACAAGATCAAGACGATAGGTAGTACACATAAGCAGTTAACAATCTTCAGAACTGGCCCTAATCTCTTAGACCTCAAAACGCAATAATAGGTCCACACAAAGTGTATTGGCCAAAGACCCAGTACGATACAGGTGTTTCCGACTGTCATGATAAGGCATATCAACGGGCAGAAAACGATACCTTTAATGGTGCCAAGAATCAGAAGCCCTATGAAGTAAGGAAGAAAGCAGATGAAGTTCCACAAAGAAGCCCAAACCCCCTTTGGAGGTTCCATCTTCCTTCTTACTCCTCAGTCCTCACCAAACCAGATCTTCAAAAACAAAAATCAATAGAAACCCATCTCATATTCCACTCCAATTCCGACCCAAAATCTGTGATTCACTCTTCTTCTGGCTTCAAGTTTTGATTTTTGAACCTTCGAGTTGAAAAATATGAACATTAAATAGTAAAAAATCACATGGGGTTTGTGATTTGTGAAACGATATGAAGGCGGTTGAAGAAACGTTTCGAAGTGGTAGGAAAATTGTGAATGGTGGCGGGTACCATCCAGGAACCAGGAGGAGGAGCTCAAGGAGGATGATGCTTAAGCCGTATTTTACTTTTCAGATTTCTGTTCACTTGAAAGCAAAGCAAAAAAACAAAAAAAAAAATACAATAAACAATTTGCACAAAGAATGAACACCACACAATGACTCGGACAACGCAGTTGCGCAGTACCATAA
>Dhingra_Pear_16_GATCAG_L001_R1_001_paired_trimmed_paired_merged_contig_75137 uncharacterized membrane At3g27390	GO:0016021
GCTATTTCAAGAAATGGACCTTCTGGAGTAATCAGATCATGAATCAGTCGATACCAGCCTTTAAGCAGCATATAGGGACTCTTTACAACAGCAATTACAGTGTAAACAGAATCTCCACGATCAGCCCCAACACGCCAACTATATTACATCCCAGAATGTGAATCAACCAACATAGTATCATCGACCTTGCGTATTCATTCACATTCCCAAATAGCCAAAATATATATACTTGTCACAGAGGGCATGCTGCAATGAAGGCATGAGGCCAAACTTAGTGAGCTGCA
>Dhingra_Pear_16_GATCAG_L001_R1_001_paired_trimmed_paired_merged_contig_8556 uncharacterized membrane At3g27390	GO:0016021
TCTCCTGCATTTCCAAACGGTTAAAAAATGTATAATTTTACTTATCATGAAAGGCCAAGGAGATTACAATGATTATGGTATGGTGTGTAAGCAAACTCGATATACTACAACTGATGCATACAATCCAATTAAAATGTTCATGAAAACTACCAACACGATACTTGAAACAACCACAATTAGCCACAAAAGGATTGTCAAACCAGCAATAAGGATGCAAGCTATTTCAAGAAATGGACCTTCTCGAGTAATCAGATCATGAATCAGTCGATACCAGCCTTTAAGCAGCATATAGTGACTCTTTACAACAACAATTATAGTTTAAACATAATCTCCACAATCAGCCCCAACACGCCAACTATATTACATCCCAGAATGTGAATCAACCTACAATATGTCCCCGAAAAGAATTGAGTTCAGAATAAAACCGCTCCTTTAGGCAATGTTATTTCCAATGTATTAAAAGCGTGAGGCGTGGGCGAGGCGTCTGAGGGATAGCCCAGCCTAGGCGTGAGGAGTGAGGCGTGAGGCGAAGCCTTGTGGAACCTTAAATAATAGAAGACTACTGAGAAAAACAGAGGAAACAGGGACTCTTAGGGTTTTAAAAATAAAAGAAAAACAGACTTGGCCAAAAAGACGTTTTGGGCCAAGTCATTTAAAAAAAAAAAATTAAAGACTTGGCCAAAACGACGTCGTTTTGGACCAAGTCTTTTAAAAAAAAAACAAAAAATCCCTCTTCTTCTTCGCGATCATCTTCCTTGTGAAGATGCCGCACAGCCTGCAACCCTAAACCCAGATGGTAGGGCTTGAAAACAAAGCAGTCGACTTCGATTTTGGGTCGCGGATGGATCTGGGAACGCCCGCCAACCGCCTTTAGGCACACCTTAGCCGCCTAGTCTCGCCTCGAGCACGCCTCGGCGAGTTTTCGCCCACTCCCACTGGGCAGAGGCGTTATCACTCCAGCCCCGCCTCCAAAGCCGTCTAGGCGCGCCTCGGGGCACGTCTTTTAAAACATTGTTTATTTCAAATGTTTATATTTGGC
>Dhingra_Pear_16_GATCAG_L001_R1_001_paired_trimmed_paired_merged_contig_93057 uncharacterized membrane At3g27390	GO:0016021	GO:0006355	GO:0010228	GO:0043401
AGTTGACGAAGGCAAATGGACCGAGGGACAAAGTGTTTGAGTGGTTCATCGGACCTTTGTTGGTCATGAAAGAGCAACTAAAGAATCTCCAATTGGAAGCGAATGAGGAAATGAGTCTCAGAAACGTGTTTATGAAATCCAGAAATGAAACACCCGAGGAGTGGGACGATACAGAGTTTCCATCCGGAGACCATGTCAGACGGGCGCAGTTGCAAGCCATATTTAGGAGATTGCAGGGGCTTGTAGCATCTATGTCGAGGATACCAACTTTCAGACGGCGGTTCAAGAATTTGGTGAAAGTGCTGTATATAGAAGCGGTTCAGGCTGCTGCTTCAGACAGCCATATAGGAGGAATCTTAAACCCTGGTAAGGGTGCCAGTAGCGTTATTGGAAGCAAGGATACAAGAGATGGTGAAACTATGGACAGAGGCCGGAACGATACACACGACAACGGGTCATATGGGA
>Dhingra_Pear_16_GATCAG_L001_R1_001_paired_trimmed_paired_merged_contig_95365 uncharacterized membrane At3g27390	GO:0016021
AACTCCTCTAGTGTCAGATTGTTCATATGCCAATAAAAATGTAAACTAGGTTTAAATCGTCGCGAGACATTAATAACTTAGCATGTCAGACTAGTGATATGACCAATGATCTAAAATACATGTCCTTGAGAAATTATAATCACAGTCCAATGTCAAGGGGGGGGAAATGTAAATAAAACGAAGATAAATTAAGGTTCATCCAGCACAACATCTTCACTGGAGATGGTAGATTTAACAGAACCGGATGCAATTGAAGCCTCCTTCGGCAAGGAATATGCGACTAAAGCCTTGACAACGTGCCGGAATTTCCTTCTGTAAGTGGGAAATTTTGAGACACTTCTCATCATTCCAATCATCCTTCTACTAATGCCTTCGATTTGAGCAGCTCTTAGAGCGTCTTGAGGTAGTAAACTTCCATTATCCCAAGCCACTACGCGTTGTGGATTATTGGTTCCGAAAAGAACCACTTTCTCCAAATATCTAACCTCACCCTCTGACAATTTTATGACCTTAATCTGTTCCTTCAAGACCATTATCGGATTAAAGAACCAGTCCCACAATTTTTCATGCGGTCTATTTAAGTAGTTAATTTCAACGTCATCAAGCAGCAGTAAACCATCTGAATTCGATCTGATGGAGCATAGAAGAGTCTGCAAGCATGAATAACAAGGCAGACCAACACCGATAATGGATGCTTCGTTGCTGTTCTTTGCTTTCAACCATTCATCGAGGTCAGTTGTGGCTATTACATTATCATCCAACAACTCCTTGCCCCTCAGTTCGCAGGACCTCATCATGTTTTCCCATATCTGAACCATTTTCACTTCTTGTATAACGTCTCTAACTGATCTCGAGTCGGCTATACTTGGCATAAGCATTGCAGGTGCTTCCATACGAGCAGGACTTGGTTTACCTTCATCCAGCTGATTTCCTCGAACAGAGAATTCCGGTGATTGAGCGACAGCTCTTTTTCGATATTTGGGCCTGGCTACGCATAATGCACTAGTAAAGATTTACAAGAGAAAAATAACAAAATCTAGCTGCAGTAATACTTAATGAGCTCAAAGAACAATATTTCATAAGCAGAAAAGTCATTAACTTTGGAAAGATTGTTCCTCT
>Dhingra_Pear_16_GATCAG_L001_R1_001_paired_trimmed_paired_merged_contig_99066 uncharacterized membrane At3g27390	GO:0016021	GO:0010228
ATATGACCAACCCAGACGAGTTCGACTTCGCTGATGCAAGAAGACATTCCATCACAGACCAAGCAGGTAGTTTGATCCCCAACTTCTTACAATTTCCTTTTAGAAGGCATTCTTCTATGTCCTTAACATCTATCAGACCGTCACGGAGGAGTATCCGGCCGTTAATCTCACAGGATTCAAACAGCCAGCCCCACACGTGGATTGGTTTATAACGTTGAATTGCCTGCTTCCATGTTCTTGATCGTTGTGAGACAAGTTTTGATTTATATGAGCCTTCATCACCATTCTCCGAATCATTTTTCTCGTTGTTACCATACTTTTTCCCCTCCGGGCGAGAACTCATATTTCTACGGTATATTGGCCTAGCTTGGAAAGCAAGACCCTACCCTCAAATAGAGTAGTTCGTTCACGTATTCATCAAACAGTGAAACCACAGAAATTATGAAAGCAAGTCCAAGGTGGATCGAGTCTTCCTGATAAGCAATAGCACCACTATATAGTCCCAAAAAGAAGCTAGAGATGAAAGAAGCTACCACGGCTCCCACAACTGCCAAAGGCCATAGGATAATGGCAAGACCAGCAAATGGTACACATACTGTTTCCAAGAATGGTCCTTCTCTGCCTATCAAGTCTTCAAATAACCTCTTCCATCCTCTGAACAACATGTATGGGCTTTTCCATATCGCAACCATTGTAATCAAAGGCACATCCACCGGCACTCCAATCAGACTCACCAGCAAAGAAGCTGGCAATTTCAATAACTCGATATCCAATGGCTTTTCATCCGCAGGTATCTGCTCAATTAGCTCATCCATGAAGGAGAAGTAAGAGTGGAAGCAGAAATCTGTGAGATCCTGCACAACCACGAAGCTTCCTTTGATTGTCGACCAAGAACCATCAACAAAGCAATGATAGAACTTGTCGGTTATATTCTCGCCAACAGCCT
>Dhingra_Pear_16_GATCAG_L001_R1_001_paired_trimmed_paired_merged_contig_99067 uncharacterized membrane At3g27390	GO:0016021	GO:0010228
TGTGGATTTTGTTGGGAAGCTATGGAGTTTCATCTCCCTTCTGCCCTTCTTTTTCTTGCTTCTCATCCTTGGCCTTGTCAAAGCTACAATCATTGGGCCAGTGGCGGCGGGAATTATCGTGATTGGAAATTTATCTGTAATTGCTGGCCTTTGGATAGCTCATTTCATCTGGACTTACTACTGTGTAGCAAAGAGCAAGAGGCTTGGGCTTGTGTTGAAGATCCTTGTGCTGTTATTGCTGCCATTGCCTCTAGTCCTTTGGCCGGTCCTCGGAGTTGTTGGAAGTGTTTTAGGTGGAATCGGATATGGGTTTTTTGCTCCCCTTCTTGCAACATTTGAGGCTGTTGGCGAGAATATAACCGACAAGTTCTATCATTGCTTTGTTGATGGTTCTTGGTCGACAATCAAAGGAA
>Dhingra_Pear_16_GATCAG_L001_R1_001_paired_trimmed_paired_merged_contig_46920 uncharacterized membrane At1g75140-like	GO:0016021
AAAAAAAAAAAAAAAAAAAGTTGATGAAATTGATCGCAGAGGTCAGCTGCTATCATCCATTACTTGGTTGTTTACAAACAAACTCTCCCTCCGGTTCGGAAAACCCGAAGATTCTAATCCAGACCCTCTAAATTTTAGCTCTGAAGTTGTTCTAAAATTAGGATCGACAGATAACGGTCTAGCGTTATGATCCGTCGTGCCTGGCCTAAACGAACTGGTTGCTCCGCCTGTATACCTGGGCGGAGGAGAGGGAAACCTCCTCGGCGGTCCTCTGAGGTCACCACCTCTAAGCTCCATCATATCAGGATTTCTCGAAGAAGAGTCCACAAACTTCCTGTCTCCGGCGCTGCTTCCCCCCAGTGGAGCTCCCGTTGTACCGGATGTTGAACTGAAAGGATCATCCGCTCCCCATGAAGTGAGCGCTTCCCTTTTCTTCGCAAAAAATTGCCACGCTCCAAACAGGAAAAGTACAAAGAAAAATACAGGGCTGGTCCATAGCATTGTGTTAAATTCGCCTTTAAATTCCGGAAGGTTAGAGCGATACATTCCCACATACCCTCCGCCAAGGCCAAGAACAACAAGCCTTTCCCGGTCACTTGCGATTAAAGGTATCACATTCCTCTTCTCTGCATTCACCGTCTGATAATTGAGAAACGATGATCTAATCTCATCGAGACCAGCGGAGAAAATAATCCGAGGGGCGCCAACCCTAACATAATGCTGAGTTGAAACATTATATACAAACACCTTCTCCCTGCTAACAATAAGCAAACACCCCTTTATAGCCTGAAAAGCTAAAGGCTCATCAATCTCAAACTTTCTCTTGGACCTAACCCTGCATTTGAAGTTCTTTATATCCCCCAACAACAAAACCTGAATCAGATCGCCTTCGGATGTAAGCCCGTACGCCTTAGAGCGCTCCGTGGGATCAAAAACATAGTTACGCGAATGCGAACGGTTCAGCCCTTCACACTCACTCTCCCTAACTTTCATGGTCCTCAGGTCCAAAGACCCTGCACCTGTCTCCGTCAAGAACAAAAGCCGCTGCTTCAAGAAAGCAAGCGGCCTGCTCGACGGCATTGTGGAGCCGTGAACTGAACCATTCTCTCGGTAAACCGAAATCTTCCCACTCGCATCACTAGCCAACACATAACTCAACCTCCCAACATGGTGCACCTCCAAAATCTTAACGGGCAATCCTTCTCCGCCCGTGTCGAATTTCGTCACGGTTTCCATCAAAAGCGAGCTCCATTCTTCCCCATGGGCTCCCTCCCAAACCCTATGCATCAAAATGACACCGTTTTGATGCCCGGTGACCACGAAACTCTCGTTCTTGTAAACCGACATGAAGGAAGCCATGGCCATGATCGGAGACCCCAGCAACGTATCAAACTCCACCAAAACGTCGCCGTTTCTGAGAAACACATAAACCCGCCCTCTCTCGTCTCCGACGGCAACATACTTCGTAACCCCCTCGAAATCCCGAAACGGCAGGACGTGAATGCACGTGGCCTGGGAATCCAATTTCACGGCGGAAACGAACTGAAACCGGTCGGACCAGAACGGGCTGTATTTCGTTACCGAAACTGACCTCACCCTTTCTCCAATTTTACGATCGGAACCAGACCCAGCTTCTTCTTCAACCTGCTTGATCGGCTTCTGGCTTTCCCTTACTTCAACCGCCGTCAAACCCTCGTCGATCGGAGCCGGTTTTTTCGGAGGATCCGATTGTAATTTCAATTCTAATGTCGCAACTATTTCGGTTAGGTTCTTCACTACTTCCTCGAGCCTCTGCAATACCTGCTGTTGCGCATTGAGCTCGATTTCGGATTCGGTTTCGGTTTCGTGAGATTGGACAAAAAGCTTAGGAACGGAGAAAGGAGATGACAAAATGAAGAGAAAGCAGAGCAGAAGGAGCTTGCCTTTGAGGGAGTTCATCGCCGTCGCCGTTGGAGCTCCACACAAGCTGTTCAGCTGAGCTCGGAGACTTTTATGCTTTCAGTCACTACTGTTTCAGTTTCGCCATTGCAGCGCGCGGGAGATTCGGATCTGCGATTCGGAGGATTTGGAATCGAGTTTTTGAGGAATCTGGCGGTGGCGGTGCGGCCGAGTGAGGGCGGTCAGCTGAGAGACCGGTTGTTAGGAACCTCTCTCATATCACCTGTGAGCTTTGGATTAGATTTT
>Dhingra_Pear_16_GATCAG_L001_R1_001_paired_trimmed_paired_merged_contig_56707 uncharacterized membrane At1g75140-like
CTAAAATTCCAAAATTCCAAAATTCCAAAATTCCAAAATCTAGTCTGAAAATCTAACACCCAAGTCAAAAGCTCACAGGTCTCTCTAACTGACCCACCCCACACGGCTGCACCGCCACAGCCATATTCCTCAAAATCCTACCCAAAATCTCGAGTCCAAAGCCCTCCGAATCGCAGATCCAAACCCGCAGATCCCAGACTCCCGCCCGCTGCAATGGCGAAACTGAAACAGTAGCGAGCGAAAGCAAAAAAATCTCCGAGCTCAGCTGAATAGATTGTGTGGGGCTCCAGTGGCGGCGGCGGCGATGAACTCCCTCAAAGGCAAGCTCCTTCTGCTCTGCTTCCTCTTCATTTTGTCATCTCCATCCCCTGTTTCTAAGCTTTTCGTCCAATCTACCGAAACCGAAACCGAAACCGAAACTAAATCCGAAATCGAGCTCAATCCGCAACAGCTGGTTTTGCAGAGGCTCGAGGAAGTAGTGAAGAACCTAACCGAAATAGTCGCGAGATTAGAATTCAAATTACAATCGAATCATCCGAAGAAACCTGCTCCGATTGACGAGGGTTTGACTTTGGCGGTTGACGAAAAGGAAAGCCAGAAGCTGATCAAGCAGGTTGAAGAAGAAGGAAGGTCTGGTTCCGATCGTCAAATTGGAGAAAGGGCGAGGCCAGTTTCGGTAACAAAATACAGCCCGTTCTGGTCCGACCGGTTTCAGTTCGTTTCCGCGGTGAAATTGGATTCCCAGGCCACGTGTATTCACGTCCTGCCGTTTCGGGATTTCGAGGGGGTAACAAAATATGTTGCCGTCGGAGACGAGAGAGGGAGGGTTTATGTGTTTGTTAGAAACGGCGACGTTTTGGTGGAGTTTGATACGTTGCTGGGGTCTCCGATCATGGCCATGGCTTCCTTCTTGTCGGTTTACAAGAATGAGAGTTTCGTGGTCACTGGGCATCAAAACGGTGTCATTTTGATGCATAGGGTTTGGGAGGGAGCGAGTGGGGAAGATTGGAGCTCGCTTTTAATGGAAACCGTGACGAAATTCAACACGGGCGGAGAAGGGTTGCCGGTTACGATTTTGGAAGTGCACCATGTTGGGAGGTTGAGTTATGTGTTGGCTAGTGATGTGAGTGGGAAGATTTCGGTTTACCGAGAGGATGGTTCGGTTCACGGCTCCACAATGCCGTCGAGCAGGCCGCTTGCTTTCTTGAGGCAGCGGCTTTTGTTCTTGACGGAGACGGGTGCAGGGTCTTTGGACCTGAAGACCATGAAAGTTCGGGAGAGTGAGTGTGAAGGGTTGAACCGTTCGCATTCTCGGTACTATGTTTTTGATGCCACGGAGAGGTCCAAGGCATACGGGTTTACATCCGAAGGCGATCTGATTCATGTTTTGTTGTTGGGGGATATAATGAACTTCAAATGCAGGGTTAGGTCCAAGAGGAAGTTTGAGATTGATGAGCCTCTCGCTTTTCAGGCAATTAAGGGGTGTTTGCTTATTGTTGGCGGGGAGAAGGTTTTCGTGTACAATGTTTCGACTCAGCATTACGTTAGGGTTGGTGCGCCTCGGATTATTTTCTCCGCTGGTCTCGATGAGATTAGGTCATCGTTTCTCAATCATCAGACGGTGGACGCAGAGAAGAGAAATGTGATACCTTTAATCGCAAGTGACAGGGAAAGGCTTGTTGTGCTTGGCCTTGGCGGAGGGTATGTTGGAATGTATCGTTCTAACCTTCCGGTATTCAAAAACGAATTTAACACAATGCTATGGACCAGCCCTGTATTTTTCTTTGTACTTTTCCTATTCGGAGCGTGGCAATTTTTCGCGAAGAAAAAGGAAGCGCTCACTTCATGGGGACCGGATGATCCTTTTACATCAACATCCGCTACAATGGGAGCTCCACTGGGGGGAAGTAACACCGGAGACAGGTCGTTTGGGGAAGGGTCTTCGAGAGGTGGTGGCCTAAGAGGACCGTCGAGGAGGTATGTGTCTCCTCCGCCGCGGTATGCAGGCGGAGCAACCAGTTCATATAGGCCAGGTGCGGCGGATCATAACCCTAGACCATCATCTGTCGATCCTAATTTTAGAACAGCTTCAGAGCTAAAGTTTAGAGGTTCGGGGTTAGAATCTTCGGGTTTTCCGAAACGGAGGGAGAATTTGTTTGTAAACAACCAAGTGATGGATGATAGCAGCTGACCGGTGTGATCAAATTTCATCAACTTTGTATTTTGTTACTTGAGAAGTTGGTTTAAGATTTAGTTGTTAGACCAATTCATTTGGCAAGTCAGGGCCATTTGAACTTCCCACTACGTTGTATTTTGTAACGCGACTTCAAGTTTTGAATAAAACAATAAAACTATAGAAAGGAAAATATAT
>Dhingra_Pear_16_GATCAG_L001_R1_001_paired_trimmed_paired_merged_contig_16961 uncharacterized membrane At1g16860-like [Pyrus x bretschneideri]	GO:0016021	GO:0008233	GO:0006508
CAGGTCCTCTAAATTCCTCAGGAGCCCCTAGAAAGGTATCTGGACCTTTAGAGTCTAAGGGATCAATGAAATTACAAGGTTCCTCAGTTACTCACAATCCAGCAGTGACTACTCTTGGCCAAGATGAGTTTTCTTTCGGGAGGAACTTCCCAAAGACAATATTATGGTCTGTGGTACTGATATTTGTGATGGGGTTCATAGCTGGTTGTTTTATTCTTGGAGCAGTCCACAATGCCATACTCCTTGCTGTTGTGGGAATTCTTTTCGCTGGAGTTGCTGCTTTGTTCACATGGAATTCTTGTTGGGG
>Dhingra_Pear_16_GATCAG_L001_R1_001_paired_trimmed_paired_merged_contig_22791 uncharacterized membrane At1g16860-like [Pyrus x bretschneideri]	GO:0016021	GO:0008233	GO:0006508
TGTTCACATGGAATTCTTGTTGGGGAAGAAACGCTATTATAAATTTCATTTCTCGGTATCCTGATGCTGAGCTCAGAACTGCAAAGAATGGGCAGTACATGAAAGTCTCTGGGGTGGTTACCTGTGGTAACGTTCCCCTTGAGTCATCCTTCCGCAGAGTTCCCAGATGTGTTTACACATCTACGAGTTTATATGAGTACCGAGGATGGGGTTCCAAACCAGCAAACCCTACACATCGTCGGTTTACATGGGGACTTAGATCATCGGAGAGGCATGTAGCAGACTTCTACATCTCTGATTTCCAGTCTGGTTTGAGAGCATTAGTTAAGACCGGCTATGGAGCAAGAGTTACTCCTTACATTGATGAGTCCGTCATTATTGACGTTAACCCAGAGAACAAAGACATGTCTCCTGACTTTCTCAGGTGGTTGGCAGAGCGGAATCTTTCAAGTGATGACCGTACAATGCGATTGAAAGAAGGGTACATCAAGGAAGGTAGCACGGTAAGTGTGATGGGAGTTGTCCAGAGAAATGACAATGTGCTTATGATCGTCCCTCCACCTGAGCCATTGACAACTGGATGCCAGTGGAGCAATTGTATTTTTCCAGCTAGCCTTGAGGGGGTGGTTTTGAGATGCGAAGACTCCTCGAAAAACGATGTAATACCAGTTTAGTTGTTTGTGCTCCAAGAAACATTTTCGGGTATTTAATCTTTTGAGAAATATTTTGTTCCCAATGTGAAAATTGATGGGGGTGGTGTTGTAGTGATAAACAGTGACGAGCTTGACGGTTTAAGACGACGTGATTTTTTTCCTCTCCTTGTGTATAGATTTTAGAAATTTATTGTCCATTGTTTTTCCTAGGGTTTGAAAGTGTCTGTAATGGTGTGGCTTCTTGTAG
>Dhingra_Pear_16_GATCAG_L001_R1_001_paired_trimmed_paired_merged_contig_23514 uncharacterized membrane At1g16860-like [Pyrus x bretschneideri]
TGCGGAAGGATGACTCAAGGGGAACGTTACCACAGGTAACCACCTTCAAGAATTACCAAAAATATCATTAAAACACATGCTAATGAATGCAAATACAGACGCAGCAGCCGCTACCTTGCAAGAGAAGCTGCACAAGGCTAAGCATGACTCATAAAATCTTTTGGCCTGCTGGAGTGCCTCCTTGGTAGTTCTGATTACCATCTTTTGATTTCGGCATTCTTTTGCAGGTGAAGTGTCTACTTATTTTTATTTCAACGTAGGAAATAACAAGGTTTTAGCTTGGTAATGTTCATGTTGCACCTACACGCTACTGCTTTATTCTAAGAATATTCTAGGTTTTGGATTTGTTTTATTAGAGTAAGAGTAAAAGGTCATAATTCGTTAAAATTTGAAAGTTTATGACTTAATACATGTAAAGTTTTGTTACAAACAGGCTCAACCTTACTCTCTAACGAATGGACCCTGACTATATTTACCATCTTCAGGCTAGGTAGCTGATTAAGGACTTCCCATTTGACATCAACTTAGAACAATAAATATCCCAATTTAGGGAAAGAAACCACATATATTTTTCTTGGAAACACTGTATGACATATGCGTAAAAATATAAAAGAACATGTAAAAGTACAAAGACTTTTTTCCTTTGAAAAAGAAGAAAGAAACTCACCCACTTTCTTTATATCTTCAGATTAGCATACAGAAAGACATTTTTATATATGTATTTACATGTCAAAGTAGAAATCTTTCAAACATTTAAAGCTTATTTACACAGTTACACTATGCCACATTAAAATGTTAAAAAAGTCCAACCTGATTGTGTACTTTGTCATTTCCCACTTTCACGTAAACAGATTAAATCATCTATTCTTCCTTTACTCGCACCATTTCAGTTCTTGATAAAAGATGTCATCTCTCGTATACAAATCAGTGGAGGAACACAGATGGGTAGTTGTGAAAAGTGCAATTTAATAAGGTGAAATCAAAGTAAAAAGAAGTAAATCTTATATATGTTCAGTTCTAAGTAAGGTGGAAAAGACACACACACACAAAGTGAAAAACAACTTGGTGATGGTATTTGAGATCTAATGCAGGGAACAAAAGTACCGACTAAATATAAATATCAATTGGAAAATAAACCGATTAGAGGAGATAGAAATATAAGATATCAGCATTAGCTATGTTACATACCCCAGAGACTTTCATGTACTGCCCATTCTTTGCAGTTCTGAGCTCAGCATCAGGATACCGAGAAATGAAATTT
>Dhingra_Pear_16_GATCAG_L001_R1_001_paired_trimmed_paired_merged_contig_23515 uncharacterized membrane At1g16860-like [Pyrus x bretschneideri]	GO:0016021	GO:0008233	GO:0006508
TCAGGTAGGCCTGAGCAGCCAAAAGAAAGGGCCCCTACGATGGGCTCAACTGCTATGCCCTATACGGGTGGTGACATCAAGAAGTCAGGAGAGCTGGGGAAAATGTTTGACATCCCTATGGATGGGTCCAAGTCTAGGAAATCCGGGCAATTGACCAGTGCTCCTTCAAGGACCGGATCATTTGGAGGTGCGGCTTCACATTCAGGTCCTATCATGCCTAATGCTGCAGCTCGGGCAAGCTATACAACATCAGGTCCTGTATCATCTGTAGGCATGACAGGTTCTGTTTCAGTAAAGAAGACTAATTCCGGGCCACTCAACAAGCATGGTGAACCATTGAAGAAGTCTTCTGGCCCTCAATCTGGTGGAGTGACACGTCAAAACTCTGGCCATATTCCACCTGTTCTTCCCACAACAGG
>Dhingra_Pear_16_GATCAG_L001_R1_001_paired_trimmed_paired_merged_contig_16960 uncharacterized membrane At1g16860-like [Malus domestica]	GO:0016021	GO:0008233	GO:0006508
CTACAAGAAGCCACACCATTACAGAAACTTTCAAACCCTACGAAAAACAATGGATAAGAAATTTTCTAAAATCTATACACAAGGAGAGAAAAAAAAATCACGTCGTCTTAAACCATCAAGCTCGTCACTGTTTATCACTACACCACCGTCACTGCCGCCACCCCCATCAATTTTGACACCGGGAACAAAATATTTCTCAAAAGAGCAATAATACCCGAAAAGTTTCATGGAGCACACAAACAACTAAACAGGTATGACATCGTTTTTCGAGGAGTCTTCACATCTCAAAACAACCCCCTCAAGGCTAGCTGGAAAAATACAATTGCTCCATTGACATCCAGTCGTCAGTGGCTCGGGTGGAGGGACGATCATAAGAACATTGTCATTTTTATGGACAACTCCCATCACACTTACCGTGCTACCTTCCTTGATGTACCCTTCTTTCAATCGCATTGTACGGTCATCACTTGAAAGATTCCTCTCTGCCAACCACCTGAGAACCTCCGGAGACATGTCTTTGTTTTCTGGGTTAACGTCAATAACGACGGACTCATCAACGTAAGGAGTAACTCTTGCTCCATAGCCGGTCTTAACTAGTGCTCTCAAACCAGACTGGAAATCAGAGATGTAGAAGTCCACTACGCGGCTCTCTGATGATCTAAGTCCCCATGTAAATCGACGATGTGTAGGGTTTGCTGGTTTGGAACCCCATCCTCGGTACTCATACAAACTCGTAGATGTGTAAACACATCTAGGAACTCTCCTGAAGGATGACTCAAGGGGCACATTACCACAGGTAACCACCCCAGAGACTTTCACGTATTGCCCATTTTTAGCAGTTCTGAGCTCAGCATCAGGATACCTAGAAATATAATTTACAATAGCATTTCTTCCCCAACAAGTATTCCATGTGAACAAAGCAGCAACAGCAGCGAAAAGAATTCCCACAACAGCAAGGAGTATGGCATTGTGGACGGCTCCAAGAATAAAACCACCAGCTATGAACCCCATCACAAATATCAGTACCACAGACCACAATATTGTCTTTGGGAAGTTCTTTCTGAAAGAAAACTCATCTTGGCCAAGAGTAGTCACTGCTGGATTGTGAGCAACTGAGGAACTTTGTAATTTCATTGATGCCATAGACTCTAAAGGTCCAGATACCTTTCTAGGTGCTCCTGAGGAATTTAGAGGACCTGAAGAAATGGGACCAGATGTGATAAGACCTGTTGTGGGAAGAACAGGTGGAATATGGCCAGAGTTTTGACGTGTCACTCCACCAGATTGAGGGCCAGAAGACTTCTTCAATGGTTCACCATGCTTGTTGAGCGGCCCAGAATTAGTCTTCTTTACTGAAGCAGAACCTGGCATGCCTCCAGATGATACAGGACCTGATGTGGTATAGCTCGCTCGAGCTGCAGCATTAGGCATGATAGGACCTGAATGTGAAGCCGCACCTCCAAATGATCCAGTCCTTGAAGGAGCACTGGTCAATTGTCCGGATTTCCTAGACTTGGACCCATCCATAGGGATATCAAACATTTTCCCCAGTTCTCCTGACTTCTTGATGTCACCTCCAGTATAGGGCATGGCCATTGA
>Dhingra_Pear_16_GATCAG_L001_R1_001_paired_trimmed_paired_merged_contig_53474 uncharacterized membrane At1g16860-like [Malus domestica]	GO:0016021	GO:0008233	GO:0006508
CTCATAGTTGGAGTCCTTTCCTTTGTTTGCTCTGGCCGGCCTGATACGAAAAGGCCATTACTGAGTTGATGAGAATTGAATCTGGAACCCATCTTGCTCTTTTGAAAGACCCGACAAGATATTACACAATAAAATCAACTAGCAGACTAGCAGTTCAGTGATGCGATCCTCCTGAAGGAGCAGCAGGGGCAGCTGAAATCTGGAGATTTGGAGACATAATGGCTTCACTGATAAGGACAGACAGCACCCACAAAAGAAAAATCTCAGATTTTCTCTCTCTAAAATCTCTTTTGGGGTTTCTGTTTGTTTCTCTCACTAGCTAGAGAGAGAGTGTGTGTAGAGAGAGAGAGAGAGAGAGAGAGAGGGAGAGGTAGAGGTTCGACTTACTCCAATAGTAGCTGTTGGCTTGAA
>Dhingra_Pear_16_GATCAG_L001_R1_001_paired_trimmed_paired_merged_contig_8554 uncharacterized membrane At1g16860-like [Malus domestica]	GO:0016021	GO:0008233	GO:0006508
GATTGAACTTTCTCCGGCTTGTTGAGATGGACAAACCAATGTAAGCATTGTAAAAAGTTGATATACAAACAACTCAATTATTTCTTTCTTTCTATTTCACATTCATTAAGTCAATCGGATTAAACATGTAAATTCCTTGCTTCATCAAAACCACCCCCATTACAAAGCTTTCAAACCCTAGAATAAAAACAATTAAAGGAAAATGAAACCTGGAAAAACTATACACCATGTTAAAAGAAATAAACACCGCCACCCCCGTCTTAATCTGTTACGGACACAACTTCTTCACTCCTAACATCATCGCCAACATCGATAACAACAATAATTAATAATAATAGAGGGAAAGAATATACTCCCGAAAGAGAAATACCTACAAGGGTAAGCCTGCAGTGTACTTTACTGCTAAACTGGGATGACATCATTCTTTGATGCATCATCACACCTCAACACAATACCCTCGAGGCTGGCTGGAAAGATACATTTGGCCCACTGGCATCCTGTCGTGATCGGCTCAGGTGGAGGAACAATCATCAGCACATTTTCATTTCTTTGGACGACTCCCATTACACTAACTGTGCTTCCTTCTTTAATGTACCCTTCTTTCAACCGCATCATGCGGTCATCACTTGAAAGATTCCTCTCTCCCAACCACCTAATAAACTCTGGGGACAACTCTTCATTTTCAGGATTCACATCAATGACAATCGAATCTTCAACATAAGGAGTCACCCTTGCCCCAGAACCAGTCTTAACCAATGCTCTTAACCCAGATTGGAAATCAGAGATGTAGAAATCTACCACACGCCTTTCTATGGACCTGAGCCCCCAAGTAAATCGACGATGTGTAGGGTTGGCAGCTTTTGAATCCCATCCTCGATACTCATATAAACTGGTAGATGTATACACACATCTAGGAATTTTTTCAAAGGACGACTCAAGAGGCAGATTGCCACAAGTGACCACCCCTGAGACCTTCACAAATTGCCCATTCTTTGCAGTCCTCAGCTCAGAATCTGAATAACTAGCAATATAACCTATAATAGCTCGTCTTCCCCAATAAGTATTCCATGTGAATAGTGTAGCAACTGCACCGAAAAGGATCACAACCACGATGAGGAGAATTGCATTGTGGACTGCGCCTAGAATAAAACCACCAGCTATGAACCCCATCACAAAAAGAAGAATCAAAGACCACATAATTAACTTTGGGAAGTTCTTCCTAAATGAAAACTCGTCATCTTGGCTGAGAGTAGTAATGGCCTGATTGTGACCAATGGAGGAACCGTGTACTTTCATTGAACCCATTGGCTCCAAAGGACCAGATACCTTACGAGGAGCACCAGAAGAATTTAGTGGGCCAGAAGAAATGGGCCCAGATGTAATGAGACCTGTTGCAGGGAGAACAGGAGGAAGAGGTCCAGAGTTTGGCCGGCCAGTTGGTGTTACCCCACCAGATTGTGGACCAGACGACTTCTTTAGAGGTTCCCCATGCTTATTCAGTGGTCCAGAATTTGACTTCTTTAAGGAAGCAGAACCGGGCATGCCTCCAGATGATACGGGACCTGATGTGGTATAGCCTGCACGAGCTGCAGAATTAGGGATTGGTCCTGAATGTGAAGCAGCACCTCCAAAAGATCCAGTCCTTGAAGGAGCACCAGTTATAGGTCCAGATTTTCTAGACTTAGAGCCATCCGTAGGGATATCAAACATCTTCCCTAGTTCTCCCGACTTCTTGATATCTCCACCAGTATAGGGCACAGCAACTGAGCTCATAGTTGGAGTCCTTTCCTTTGGTTGCTCTGGCCGGCCTGAAACGTAAAGGCCATTGCTGAGTTGATGAGAATTGAATCTGGAACCCATCTAGCTCCTTGAAAGATCCCACGAGATATTACACAATAAACTCAACTAGCAGACGAGCAGTTCAGTGATGTGATCCTCCTGAAGGAGAAGCAGGGGGAGCTGAAATCTGGAGAATTGAAGACATAATGGCTTCACTGATAAGGACAAAGAGCACCCAGAAAGGAAAAACCTCAGACTTTCTCTCTCTCTCCCCCAAAATCTCTTTTGGGGTTTCTGTTTGTTTCTCACTAGCTAGAGAGAGAGAGAGCGTGAAGAGATAGTTAGAGAGAGAGAGAGAGAGAGAAGAGCAAGCAACAACTGGTGGGTGTTTGTCTCGTCCGGCCAAAAACCTCCGAACCCAAAGAAATTGCGATTGCTTAGTACTAAGGTATACACGAATTTTATATA
>Dhingra_Pear_16_GATCAG_L001_R1_001_paired_trimmed_paired_merged_contig_8555 uncharacterized membrane At1g16860-like [Malus domestica]	GO:0016021	GO:0008233	GO:0006508
AGAGGTAAAGAATATACTCTCGAAAGAGCAATACCTAAAAGGGTAAGTCCGCAATTTACTTTTACTGCTAAACTGGGATGACATCATTCTTTGATGCATCATCACATCTCAACACAATACCCTCGAGGCTGGCTGGAAAGATACATTTGGCCCACTGGCATCCTGTCGTGACCGGCTCAGGTGGAGGCACAATCATCAGCACATTTTCATTTCTTTGGACAACTCCCATTACACTAACTGTGCTTCCTTCTTTAATGTACCCTTCTTTCAACCGCATAATACGATCATCGCTTGAAAGTTTCCTCTCTCCCAGCCATCTAATAAACTCTGGAGACAGCTCTTCATGTTCCGGATTCACATCAAGGACAATTGAATCATCAACATAAGGAGTCACCCTTGCCCCAGAGCCAGTCTTTACCAATGCTCTTAACCCAGATTGGAAATCAGAGATGTAAAAATCTACCACACGCCTTTCTATGGACCTGAGCCCCCAAGTAAAGCGACGATGTGTAGGGTTGGCAGCTTTTGAACCCCATCCTCGATACTCATATAAACTTGCAGATGTATACACACATCTTGGAATCTTTTGAAAGGACGACTCAAGGGGCAGATTACCACAAGTGACCACCCCTGACACCTTCACAAATTGCCCATTCTTTGCAGTCCTAAGCTCGGAATCTGAATAACTAGAAATATAACCTATGATTGCTCGTCTTCCCCAATAAGTATTCCATGTAAATAGTGTAGCAACTGCACCGAAAAGGATCACAACCACGATGAGGAGAATTGCATTGTGGACTGCACCTAGAATAAAACCACCAGCTATGAACCCCATCACGAAAAGAAGAATCAAAGACCACATAATTAGCTTTGGGAAGTTCTTCCTAAACGAAAATTCGTCATCTTGGCTAAGAGTAGTAATGGCCTGATTGTGAACAATGGAGGAACCATGTACTTTCATTGAACCCATTGACTCCAAAGGACCAGATACCTTACGAGGGGCACCAGAAGAATTTAGTGGACCAGAAGAAATGGGTCCAGATGTAATGAGACCTGTTGCAGGGAGAACTGGAGGAAGAGGTCCTGAGTTTTGGCGGGCAGTTGGTGTTACCCCACCAGATTGAGGACCAGACGACTTCTTTAGAGGTTCCCCATGCTTATTCAGTGGTCCAGAATTTGACTTCTTTAAGGAAGCAGAACCAGGCATGCCTCCAGATGATACGGGACCTGATGTGGTATGGCCAGCACGAACTGTAGCATTAGGGATTGGTCCTGAATGTGAAGCAGCACCTCCGAAAGATCCAGTCCTTGAAGGAGGACCAGTTATAGGTCCAGATTTTCTAGACTTAGAGGCATCCGTAGGGATATCAAACATCTTCCCTAGTTCTCCTGACTTCTTGATATCTCCACCAGTATAGGGCATGGCAACTGAGCTCATAGTTGGAGTCCTTTCCTTTG
>Dhingra_Pear_16_GATCAG_L001_R1_001_paired_trimmed_paired_merged_contig_42129 uncharacterized membrane At1g16860-like	GO:0016021	GO:0008233	GO:0006508
CTCACAATATGCTAAATGCCACTGGAAGCATGATCTCTTGACATTCCCTGGCTGTAGAGTTAATCCCCTGTATTCATATAAAAGAGTAGAGGCATAGATACAGCCGGTAGCTTTTTCATATGAAGATTCAAGGGATAGACTCCCACATGATGCAATCCCAGTAATTTTGACGAGCTGTCATCATTCGTCCTCTCATATGTTGAATAAACCACATACTGAGTGACAGATGAGAAACCGGTGGAAATAACCAAGAAAAAGGGTAGGTTAACCGTGATGCATATATTTACAAGTTTACAGATCAGCACATATGAGGTGCACAATCCACTTGTTATATAAAGATCCTTACTTCATAAGTAATCTAGTATGCATTAAAAAAAATGATTAAAAAAACTTCTGCGAAAAGTCTTTCAAGATGATGCTATATTTCTAATGAGTTCGTATAGTATCATATACATATAAAACTAGAACGTGAAAATGCTGCATAAACCTATTATTGCAACAAATATTGAACCATCCAAGCTCCCAAAGTCTTAATTTAGTTCCATGATACCAAACAAATTTTCTGATTTTTCGCCACTTAATGTTATTCTCCAATAGTTCAGCTGCGCTTCATTCGATTTCTAAGAACAATAATTTTCCAGAACTTCAAACTATTCCGGTTTAAAATGTCAGAAACCAAACACAGGAACATACAATCTGCCCCACATAATAAAAACATTCATACAGAGATAACATCAACAAAACACCCCAATTTTCCCCTTTCGTTTTCCTCCAATTTCTCAGCAACCAATCACATACTTCTACATTGCACTCCAACTACATATTCCCAACCTAAATTTCCCAAAACCAAATCATTCCAAAAACCCCCAAAACAATTTTATTACCTTTGAAAGTAATACAGAAACCCAATAAAAAATTACAAGAAACCCATAACAACGAGCTAAAAGGGCGAGAGAATGAGTACCCCAGTAATTTTGACGAGCTGTCCG
>Dhingra_Pear_16_GATCAG_L001_R1_001_paired_trimmed_paired_merged_contig_42130 uncharacterized membrane At1g16860-like	GO:0016021
GGCATTGCGTTTTAGACACTTACCCAACAGTCTTCTCCTTCGTCCTCACTGATTCAGTAAAGGTGGGAGCTTAACCGAAGGAGCAACGGCATAACCGCCGACTCAAAAGCTCGGAGGAGTAATGAACGACCTCTCTAATGGCGTCCTGAGAGACCACGGTGGCAGAGCCTTGAAGCCCATTCCGTCTCTGGTTCTCTACATTCTCGTACCCATCTTTTTT
>Dhingra_Pear_16_GATCAG_L001_R1_001_paired_trimmed_paired_merged_contig_43522 uncharacterized membrane At1g16860-like	GO:0016021	GO:0008233	GO:0006508
ACGAGAACAAAAAAGGAAACCACAGGAACCCTAGGAACTACTTTTTGTACTAAACTGGAGCATCAGATGAAAGTCACGAAGGGCAGCCGGAACCCCTTTGGGCACACTATGAAGCTATGACATATGTACATGAAATCAGAGCATCCAGATTTCCGACGATCAGAACATCCAGATTTCCGACGTTACATCATCTACAAACTTCTTCAAAAGGGTAGTAGTAGAGCCTTGTTGCCCTATTACATTACTTCCTTCACAGTATCTTCAGTCTTTCTGAACTGCATCTTTAGGCTTACATACACTTAACCGCGAAAGGAAAGAACAGAGCCAGTTGTTGTGTGGTTTTTTCCTTCGGTTTCAGCCTTCATATTTTCACATGCCAAACCCATTTCTAAACAAAACTATCACGGAACTGAATATATCTACACAGGAACCACATCAGCATTCTGATTATCATCGCATGTCAGAATGAGACCGTCAACATAGGTTGGGAGAAGGCAGCGAAACCATTGAAAGCCTGTTGAGACAGGCTCCGTTGGAGGGACAATCATGACCACATTATCGTGGCGTCTGACAACCCCCATCACACTTACAGTGCTGCCCTCTTTAATATACCCTTCTTTGAGACGCATTATGCGGTAATCAGCAGAGAGGTTGCGTTCACCAAGCCAGCGCAAAAAACTTGGAGACAGCTCTCTGTTTTCCTTTGTCACATCCACCACAGTCGCTGGTTTTACGAATGGGGCAACCTTGGCTCCATAGCCAGCTTTCACTAATGCTCTTAAACCCGATTGGAAGTCTGATAAGTAGAAGTCAGACACATATTTCTCTGAATGTCTAGATTTTTTATTCTCTGACTTGTGCACACAGCATCCCTTAGATTCACACAACTCTGTGGAAACATATACACACCTAGGTACTCTTTGGTAGGACGATTCCAACGGAATACTGCCACAGGTAACAACCCCAGTAACCTTGACGTACTGTCCG
>Dhingra_Pear_16_GATCAG_L001_R1_001_paired_trimmed_paired_merged_contig_64118 uncharacterized membrane At1g16860-like	GO:0016021	GO:0008233	GO:0006508
TTAGTACAGTAGTAGAAGGTCTGCATGGTGATTAGTGATTAGTTGAAGGTGTACATATTGAAAGGGAATTGGGTTATCATCCAAAAATCTTGTCCTACCTACTACCATCTTTCTGCCTGTTGTATTGAATCTTGGTTGACTGAATGCCCAGCGGCCGTTTGATAGACCCTTAGGATCATCCCATCTACGTCAACTGGGAGAAGCAGTTTTCGCCAGAGACACCCGGTTGAGATTACTTCTGGCGGTTGAACAATTGTAGTCATGTCATTGTTTCTATGCAACATTCCGAATACTGTCACTGAGCTGCCTTCTTGAACATACCCTTCCTCCAGACGTAGTAGACGGGATTCAGATGAGAGATTTCTCTCAGTTAACCATTTCCTCAAGTGAGGAGAGAGGATTCTGCATCTTTTAGTGTTGACAAGTTTGCTCTCGACAATTAGTGGGATAATTTTGCAACCAGAACCAGCTTTGACAATAGCTGTAAGACCAGACTTTTGATCGGTTAAGTAAAAGTCTGTGGAGAATCTCTCACAATATGCTAAATGCCACTGG
>Dhingra_Pear_16_GATCAG_L001_R1_001_paired_trimmed_paired_merged_contig_64119 uncharacterized membrane At1g16860-like	GO:0016021	GO:0008233	GO:0006508
CCAGTGGCATTTAGCATATTGTGAGGTATGAATACTCTTCTGTTGCCATGTGGATCAGCAAGCTGTTGCTTGTCCTAATTAGATCAAATAGGTTGATTGCGTTCATGAGATGGATCAATCATTTGTACTTGTTTCCATGTCCTTTCGTGCTTTGCGTCAATTTATGCGTTTAGTTAACTATCACGATTGGAATGCTTACTTGGCACTTGCTATGCAGAATGTTAAGTTTAGTCCCCACATCCTTCTGATCATCTTGCACCACGACTTTGGACTTCATTTGGCCGATGGAGTAAAAAACATGGTCCAAATAATTTATTGCTGCCCATTTAGCTCCTTATTTGCTCGTGGCTAAAAATTTTGGTGTATGTTTCTCATTGTTCTCAATTAGAACTTCATGTCTTCTATCCGGGAGCTTTGTCTGATTATGTCTTTTGCTATCTTTTGTCTCCTTTACATTGGCAAGCTTACATCAATTTCGCTCATTGTTTTTGTGATGCTCGGTCTTTTGTGCGATGAAGCTTTAGAGGTTTGAAGGCCTCAGGCCTTTCCCTTTTGTTGCCTTGGATGGCTTATCCTGCATTTTTTAAGCATCTACTGTTTCCTGTAATGGTCAAGGACCCAAGGTAATTGGAGGAAAGATGATGATGGTAAAAAAAGTTTGAAGATAATATGTGTGACTTGTAGTCTATATTTGGCTAGTGATTAGTTCCAATAGTTAATTTGTAATTAGTACAAATAATACACATTTGAAGTCTCTCGTTTGTTTCTATGCTTGGTATTCTTTAACATTTCAAGTTATTTGTGACTTTGCCAAATCGAAACTTCTCAAACGTACTGGTGTAATTAAACCAACCAAATGAATCTATTATTTTCTTTTTGTAGATAATAAGAAAATTTCTGCAGATCTTTTTGTCTAAAATTTTTATTTGCATTTCTATACTAGTATCTGAATCATGAAGAAAATATCTGTGTACTTAGAATTATAATTGTTTTTTCTTCTTCTTCGGCTTTCCACCTGACAGAGATTCTCCACAGACTTTTACTTAACCGATCAAAAGTCTGGTCTTACAGCTATTGTCAAAGCTGGTTCTGGTTGCAAAGTTATCCCACTAATTGTCGAGAGCAAACTTGTCAACACTAAAAGATGCAGAATCCTCTCTCCTCACTTGAGGAAATGGTTAACTGAGAGAAATCTCTCATCTGAATCCCGTCTACTACGTCTGGAGGAAGGGT
>Dhingra_Pear_16_GATCAG_L001_R1_001_paired_trimmed_paired_merged_contig_7336 uncharacterized membrane At1g16860	GO:0016021
CACCGGCACCAGAAAGAGCGCCACCGCCACCAACATCACCCATTTCTTGACGGCCACCATCAGAAACCCACCCACCAGCAACCCCATTGCCGCCACCACCATGAACACCCAAACCGCCACTTTCGACACCCGAAACTCCACTTTCACCTCCTCGCTCAAAGTGGTCACCGACGAACCATACAGCACTTTGCTCATCGAGCCAGTGTGTTCCAGCTGACCGGACGACCTTCTGGCCCCGGAACTTAGTGGGCCCGAGCCCAACGGCCCGGAGGTGATAAGGCCAGTTACCTGGAGCTGTGGAGTCAAGGGGCCTGAGGATTTCTTAGAAATCTGACCGGAGTTGGGTCCCGATCGAACGGATCCGCTGTTGTGTTGGGAGGAGGAAGACGGGCGTGAGCCTGAGAACTTGGAAAGAGGAGGAGGTCCGCTGGATGGGGCAGAAAGAGGATGATCGGCAATTTGGATGTCGAACATTTTGCCTAGCTCTCCAGATTTCTTCACATCACCGCCAGTGTATGGGACGGCGCGCGACGCCATTGTCGGTTGGCGCTCTTTTAGCTGCTGTTCGGGCCGGCCCGACACCACCAGCCCGCTGCTGAGCTGGTGAGATGGGATTCGACTGCTCATTTTTGGGGTTTTTAC
>Dhingra_Pear_16_GATCAG_L001_R1_001_paired_trimmed_paired_merged_contig_7337 uncharacterized membrane At1g16860	GO:0016021	GO:0008233	GO:0006508
CACACGTCATTATCACAAAACATCAGACCCATTTCCGTCATTTGCTTCACCTTCTTCCTCAAACTCCCACCATCACCATTCACACCCTCACTGCCACTCTCTCTCCTCCTCACCAGTCCTCCATCACTCTCTCTCTCCTCGTCAATTGCAACTCTAACTTCTGCAGCTACTGCTAATACTTCCTCTCTGTAAAAAGCCCAAAAATGGGTAGCCGAATCCCATCTCACCAGCTCAGCAGCGGGCTGGTGGTGTCGGGCCGACCCGAGCAGCTAAAAGAGCGCCAACCGACAATGGCGTCACGCGCCGTCCCATACACTGGCGGTGATGTGAAGAAATCTGGAGAGCTAGGCAAAATGTTCGACATACAAATTGCCGATAATCCTCTTTCTGCCCCATCCAGCGGACCTCCTCCTCCTTCCAAGCTCTCAGGCTCACGCCCTTCCTCCTCCTCTCAACATAACAGCGGATCCGTCCGATCGGGGCCCAATTCCGGTCAGATTTCTAAGAAATCCTCCGGCCCCTTGACTCCACAGCTTCAGGTAACTGGCCTTATCACCTCCGGCCCATTGGGCTCGGGCCCACTAAGCTCCGGGCCCAGGAGGTCGTCCGGCCAGCTGGAACAGACGGGGTCGATGAGCAAAAGCAAAGTGGTGTATGGGTCGGCGGTTACCACCTTAACCGACGAGGTCAGGGTGGGGTTTCGTGTGTCAAAGGTTGCGGTGTGGGTGTTCATGGTGGTGGCGGCGATGGGGTTGCTAGTGGGTGGGTTTCTGATGGTGGCCGTCAAGAAATGGGTGATTCTGGTGGCGGTGGCGCTCTTTCTGGTGCCGGTGCTGGTGGTTGTTGTCTGGAATTGTGTTTGGGGAAGAAAAGGGCTGCTAGGGTTTGTGAGGAGGTACCCAGATGCTGAGCTCAGAGGTGCCATTGACGGACAGTACGTCAAGGTTACTGGGGTTGTTACCTGTGGCAGTATCACGTTGGNNNNNNNNNNNNNNNNCAGAGAAATATGTGTCTGACTTTTACATATCAGACTTCCAATCGGGTTTAAGAGCATTAGTGAAAGCTGGCTATGGAGCCAAGGTTGCCCCTTTCGTAAAACCAGCTACTGTGGTGGATGTGAGAAAGCAAAACAGAGAGTTATCTCCAAGTTTTTTGCGCTGGCTTGGTGAGCGCAACCTCTCTACTGATGACCGTGTAATGCGCCTCAAAGAAGGGTATATTAAAGAGGGCAGCACTGTAAGTGTGATGGGGGTTGTCAGACGCCACGATAATGTGGTCATGATTGTTCCTCCAACGGAGCCTGTGTCAACAGGCTTTCAATGGTTTCGCTGCCTTCTCCCGACCTATGTTGAAGGTCTCATTCTGACGTGCGATGATAATCAGAATGCTGATGTGGTTCCTGTGTAGATATATTCAGTTTCATGATAGTTGTTTTTAGAAGTGGGATTTGCATGTAAAAATATGAAGGCTGAAACCGAAGGAAAAAGCACATACGACAACTGGCTCTGTTATTTCCTTCGTGGTTAAGTGTTGTAAGCCTAAAGGTGCAGTTCAGATAGACTGAAGATAGCTTACTCTGGATTAATATGCTGTGAAGGTGGTAATCTAATAGGGCAAAAAGGCCCGACGACCACCCTTTGAAGAAGTTTGTAGATGATGTAACGTCGGAAATCAGGATGCTCTGATTTCGTGTACATAAGTCATAGCTTCATAGAGTGCCCAAAGGGGTTCCGGCTGCCTTTCGT
>Dhingra_Pear_16_GATCAG_L001_R1_001_paired_trimmed_paired_merged_contig_13314 uncharacterized membrane At1g06890-like [Pyrus x bretschneideri]	GO:0016021
ACTTGGTTTCACTTTTGCCACAACTTTGACAAGCTGGCATCTTCTAGTCACATTTTGTTCGCTTCACGTGGCGTTATGGATGAAATTTTTTGAACACAAGCCTTTTGATGCTAGTTCTGTAATGGGATTTGGAATTCTTAATGGAATCTCTATTGGCCTTCTGAATCTTAGCTTGGGTTTCAATTCCGTTGGTTTTTACCAGATGACAAAACT
>Dhingra_Pear_16_GATCAG_L001_R1_001_paired_trimmed_paired_merged_contig_13315 uncharacterized membrane At1g06890-like [Pyrus x bretschneideri]	GO:0005794	GO:0005886	GO:0016021	GO:0005464	GO:0015790
GAAAATAAAATTCATATCATTGTTTTTTCTATTTTCCATTTTTTGGTTTTTTGTTTCCAAATTTTCACAAGAATTAAACGAAGAACACATGCTGGTGATGCCCGCCATCAATGCCACACTCGATTCTTGCAATCTCAGTGATTAGTGTTTGAGTGATTTGATTTGGTCGTCGTTCGTCGATTCCACCTTTCGAGTCTTCGTTTCCGTTTGAGCTGCTCTGCGCCTGAAAAAATCTGATATTTCGGATGATGAGATCCGTATAAAGGTTGGGGCTTTGAATTCAGGGAAAGAGTGCAATAGACGGTGGAAAATGGGAGAGAGCCAGAAGTTCCGGCTGGGAACCATTGGGGCTCTGAGTTTGTCGGTGGTGTCGTCTGTGTCGATCGTGATTTGCAACAAGGCGCTTATTAGCACACTTGGTTTCACATTTTGGATGAAATTTTTTGAACACAAACCTTTTGATGCTCGTTCTGTAATGGGATTTGGAATTCTTAATGGAATCTCTATTGGCCTTCTGAATCTTAGCTTGGGTTTCAATTCCGTTGGTTTTTACCAGATGACAAAACTGGCAATCATCCC
>Dhingra_Pear_16_GATCAG_L001_R1_001_paired_trimmed_paired_merged_contig_24251 uncharacterized membrane At1g06890-like [Pyrus x bretschneideri]
TTCTTTGCAATCTCAGTGATTCGGTGTCTGATTGATTTGATTGGACCGTCCTTCGTCGATTCCAGCTTTCGCATCTTCGTTTCCGTACGTTTTGAGCTGCTTTGCGCCTGAAAAATCTGAAATTTCGGATGATGAGATCCGTGTAAAGGTTTGGGCTTTGAATTGAGGGAAAGAATGTGGAAGATGGGAGAGAGCCAGAAGTTCCAGCTGGGAACCATTGGGGCTCTGAGTTTGTCGGTGGTGTCGTCGGTGTCAATCGTGATTTGCAACAAGGCGCTTATTAGCACACTTGGTTTCACTTTTGCCACAACT
>Dhingra_Pear_16_GATCAG_L001_R1_001_paired_trimmed_paired_merged_contig_2794 uncharacterized membrane At1g06890-like [Pyrus x bretschneideri]	GO:0016021
GTTTCCACGGCCACTAGAGGATCCGACTCACCTTCCCCTGCCTGTGATGGCTGCGTTGCTTCTTCAGCAACCTTTTTCTGACCCTCACGAGTGCAAAAGTATGAATATAAAACCATCCCAGCAAGTGCGACGAAAATTCCGAGGATGTTCCTCCAGTCAAATGGATCATGAAGCAAAATATAACCAAATGCCAGCACAAGGCATGTCTTTAGATGTCCAAGAACTTGATAGGTGACAGGAGATGTCTTTCCAATTACAAGAAATGTGCTAAAATTTACCGAGACGGAGATCAGGCAGGACATAATTATGAAAACCAGCACTTGATTTGTATACTTGAAAGCAAATACATTTTGATTCGTCAAGAACCAATCCAGAAACGGGCCAGTGATTAATAAAGTTCCTGACTGATATGGACATGATTGATACAGGAGTTGCGTTGAAGAAACCTTAAACTTCTTCTGGATGGTATTGGTCATAATTTGAGCAACGCATGTTGTAATAACTGCAAGAAGAGACAAGATACTTCCAAGAGCATTAAGTTGAACATCAGTGACTGTTGCAATCCCAACACCAATGAGGAGAATAAGGAGGGCAATCTGAATGCTCCTACTGAATTTCTTCGCGAGGAAAAGGGTCTCCAATAGTACAGTGCAAGGGATGATTGCCAGCTTAGTCATCTGATAAAAGCCAACCGAATTGAAGCCCAGGCTCAGATTTAACAGTCCAATTGAGATTCCATTCAGAATGCCAAACCCCGTAACAGTCGTTTGATCGAGGGGTTTGTGTTCAAAGAATTTCATCTTTAAAGCCACGTGAAGGGAACAAAAGGTGACTAAAAGATGCCAGCTTGTCAAAGTTGTGGCAAAAGTGAAACCCAAAGAACTGATGAGGGCCTTGTTGCAAATGACAATGGAGACCGATGAGACCACAGAGAGGGTTAACGCTCCCACTGTCCCCAGCTGAAACCTCTCGCCTTCCCCCATCTTATTTGCCTCCGATCGAACTTCAACTGAGAGTGACAGAAACCGATAAATGGGCAATCAGAGAACCAGAAGGTGAGTTGTTTGGAAGGGATCAGAGTCTCAGATCTGATGGATGGCTGAGATCAATTGGACGTTAAAGCCCAGTTAATTGTGCTGTCTGTCTCTGTGATTTGCTTGTGGAATTGGACTGTTGGGGTCGGCTGATTAGAGAGAGATGCAC
>Dhingra_Pear_16_GATCAG_L001_R1_001_paired_trimmed_paired_merged_contig_2795 uncharacterized membrane At1g06890-like [Pyrus x bretschneideri]	GO:0016021
CAAATGAGAAAACATTTTGATTAGTTAAAAGTCCATCTAGAAATGGACCAATGACAAACAACGTTATTGCCTGATAAGGGCAAGATTGGTACAGAAGTTGGGTTGATGAAACTTTGAACTTCTTCTGGATGGTATTGGTCATAATCTGAGCAACACAGGTTGTTAAAACTGCCAGCAAGGACAAAAAAGAACCCAGAGCATTGAGTTGAAGATCCGTCACTGTTGCAACCCCAACTCCCAAAAGAAGGATGGAAAGTGAAAACTGGACACTTCGACTG
>Dhingra_Pear_16_GATCAG_L001_R1_001_paired_trimmed_paired_merged_contig_2796 uncharacterized membrane At1g06890-like [Pyrus x bretschneideri]	GO:0016021
CTCTTGAATCAGCTGACCAATAGTCTCCAATTCTACAAGCAAATCACAGAGACAGACAACACAACCAATTGGGCATTGACCTCCAACTGATCTCAGCCATCCATCAGATCTGAGACTCTGATCCCTTCCAAACAACTCAACGTCTAGTTCTCCAGATTGCCCATTTATCGGTTTCTGTCACTCTCACTTGAGGTTGGGTCGGAGGCAAAAAAGATGGGGGAAGGCGCGAGGTTTCAGCTGGGGACAGTGGGAGCGTTGACCCTCTCTGTGGTCTCGTCGGTCTCCATTGTCATTTGCAACAAGGCCCTCATTAGTTCTTTGGGTTTCACTTTTGCCACAACTTTGACAAGCTGGCATCTTTTAGTCACCTTTTGTTCCCTTCACGTGGCTTTAAAGATGAAATTCTTTGAGCACAAACCGCTTGATCAAACAACTGTGACGGGGTTTGGCATTCTGAATGGAATCTCAATTGGACTGTTAAATCTGAGCCTGGGGTTCAATTCAGTTGGCTTTTATCAGATGACTAAGCTGGCAATCATCCCTTGTACTGTACTATTGGAGACCCTTTTTCTAGCGAAGAAATTCAGTAGGAGCATTCAGATTGCCCTCCTTGTTCTGCTCCTTGGTGTTGGGATTGCAACAGTCACTGATGTTCAACTTAATGCTCTTGGAAGTATCTTGTCTCTTCTTGCAGTTATTACAACATGCGTTGCCCAAATTATGACCAATACCATCCAAAAGAAGTTTAAGGTTTCTTCAACACAACTTCTGTATCAATCATGTCCATATCAATCTGGAACTTTATTAATCACTGGCCCGTTTCTGGATTGGTTCTTGACGAATCAAAATGTATTTGCTTTCAAGTATACAACTCAAGTGCTGGTTTTCATAATTATATCCTGCCTAATCTCCGTCTCTGTAAACTTTAGCACATTTCTTGTGATCGGAAAGACATCTCCTGTCACCTATCAAGTTCTAGGACATCTAAAGACATGCCTTGTGCTGGCATTTGGTTATATTTTGCTTCATGATCCATTTGACTGGAGGAACATCCTCGGAATATTAGTCGCACTTGCTGGGATGGTTTTATATTCTTACTTTTGCACTCGTGAGGGTCAGAAAAAGGCTGCTGAAGAAGCAACGCAGCCACCACAGGCAGGAGAGGGTGAGTCTGATCCTCTAATGGGGGTGGAAAACGGAAGCGGTGTAGGAACTGATTCTGCTCCCCAAATTGCCCCTGTATGGAAGTTGAACAAAGATTTGCATGCGTGATGGCGAAAACTTTCAAGTCTTGTTAATTTACCCACCTAAGAGTACTAATAGCAGCATGTAGAGCTGTTAGAGAGCAATGACAATATTATT
>Dhingra_Pear_16_GATCAG_L001_R1_001_paired_trimmed_paired_merged_contig_54144 uncharacterized membrane At1g06890-like [Pyrus x bretschneideri]	GO:0016021
ACTTCTTCTGGATCGTATTGGTCATAATCTGAGCAACACAAGTTGTTAGAACTGCCAGCAGGGACAAAAAGGAACCCAGAGCATTGAGCTGAAGATCCGTCACTGTTGCAACCCCAACTCCCAAAAGAAGGATGGAGAGTGAAAACTGCACACTTCGACTGAATTTCTTCTTAAAGAAAAGGGTTTCCAGAAAAACAGTACAGGGGATGATTGCCAGTTTTGTCATCT
>Dhingra_Pear_16_GATCAG_L001_R1_001_paired_trimmed_paired_merged_contig_55439 uncharacterized membrane At1g06890-like [Pyrus x bretschneideri]	GO:0016021
TTCTGTCCTGCTTGATATCTGTCTCGGTAAACTTCAGTACATTTTTGGTTATTGGAAGGACGTCTGCAGTAACCTATCAGGTCCTTGGACATCTGAAAACATGCCTTGTTTTGGCATTTGGCTACATTCTAGTTCGCGATCCATTTAGCTGGCGCAACATTTTGGGGATATTGATAGCTATAGTCGGAATGGTGCTGTATTCTTATT
>Dhingra_Pear_16_GATCAG_L001_R1_001_paired_trimmed_paired_merged_contig_56150 uncharacterized membrane At1g06890-like [Pyrus x bretschneideri]
AGAAAGGGCGGGACCGACACCCGTTCGAACCGGAGACAGAAGGGTGAAGAATTTTTACACCAATAATATTGTCATTGCTCTCTAACAGCTCTATATGCTGCTATTAGTTCTATCAGGTGTGCAAATGGACGACTGAGTGGTTACCATCACGCATGCAAATCTTTGTTCGACTTCCATACAGGGCCAATTTGGGGAGCGGAATCAGTTCCTACCCCGCTTCCAGTTTCCACGGCCACTAGAGGATCCG
>Dhingra_Pear_16_GATCAG_L001_R1_001_paired_trimmed_paired_merged_contig_58976 uncharacterized membrane At1g06890-like [Pyrus x bretschneideri]
AAGGGCGGGACCGACACCCGTTCGAACCGGAGACAGAAGGGTGAAGAATTTTTACACCAATAATATTGTCATTGCTCTCTAACAGCTCTATATGCTGCTATTAGTGCTATCAGGTGTGCAAATGGACGACTGAGTGGTTGCCATCACGCATGCAAATCTTTGTTCGACTTCCATACAGGGCCAATTTGGGGAGCGGAATCAGTTCCTACCCCGCTTCCGGTTTCCACGGCCACTAGAGGATCCG
>Dhingra_Pear_16_GATCAG_L001_R1_001_paired_trimmed_paired_merged_contig_78564 uncharacterized membrane At1g06890-like [Pyrus x bretschneideri]	GO:0016021	GO:0008643
GGGTTGCAACAGTGACGGATCTTCAGCTCAATGCTCTGGGTTCCTTTTTGTCCCTGCTGGCAGTTCTAACAACTTGTGTTGCTCAGATTGTATCCTAAATAGAACTGAGTTTTTATTTCATGCATTATCACATGTTTAATGTTTAAAAAAAATCGCTTTTGATAAGAAAAGCGAGCAAATCAAAGAGAAAAGATCTGCATTCTTTACTAATTACCATATGGCATTAAGAAAGCATGCATTGTTTTAGACCTTAACAGCTATTTCAGATGACCAATACGATCCAGAAGAAGT
>Dhingra_Pear_16_GATCAG_L001_R1_001_paired_trimmed_paired_merged_contig_73816 uncharacterized membrane At1g06890-like [Malus domestica]	GO:0016021	GO:0008643
CTTGGTAAGGAACTGGTCCACCACAGGGCCTGATACAAAAAGAATAGCTGCTTGAAAAGGGGCTGATTGGTAGAGAAGCTGAGTAGAGGAGACATTGAGCCTTTTCTGTATTGTGTTTGTTAGAATTTGTCCAACACAGGTTGTTACGATGGCTAGAAGAGAGAGAATCGTTCCAACAAAATTGAGCTGGAGGTCTGTCACTGAGGCAATTCCAACTCCAACAACTAATAAGAAGAGAGAAAACTTGATCTTCTGGCTGAATTGCTTTTTAAGGAAAAGAGTTTCCAATAACACAGTAAAGGGTATAATTGCAAGCTTGGTCATCTGGTAGAATCCAATGGAATTGAATCCGAGGCTCAAGTTTAGCAATCCAATGGAAACACCATTAAGAATGCCAAAGAGCATGACAGTCTTCATGTCAATTGACTTACTCTCGAAAAATTTAAGACGTTGTGCCGCATGAAGGGTGCCAAATGTTACCATCAGATGCCAACTGGTAAGCGTTGTTGCAAAAGGGAAGCCGAGATTGCTCATCAAAGCTTTGTTGCATATAACAATAGAGACAGACGATGCCACTGAAAGAAACAGTGCACCAATAACGCCCAATTGGAATCCAGCCATCTCTCCCATGATCTTCAGTGATGATGTATATTCTGATGGAAGTCTAAGAGCCCGAGAAACCTCAGCAAAGAAAACCAATTGCAACAAATGTGATCAAGGTTACTGGTCAGCCTCTTGAGATGATCAAATGTGCCAATTATGAGTTGCTAATGAAACATATATATGTAACCCTAGCTTTACAAACTGATGGTGGAGTTGGATATGAACGACCAAGCTTTAATTGAACCACGAACTCAGAGAGAAAG
>Dhingra_Pear_16_GATCAG_L001_R1_001_paired_trimmed_paired_merged_contig_101641 uncharacterized membrane At1g06890-like	GO:0016021
AGAACCTGAAATTTCGTAGCAAGGTGTTAGAACAGAAAGGAAAAGCTGTTGTAGATGACTTATGCAGAAAATTTTGTATGAGAAGAACAATGATTAAAAAAATGAAAAAAGAATGGAATTAATCAATTCCATGTGCAAGGAACCCATACAAGCACGCTACATACTAATGTATCAAGGCCGAAAGAATTAAGTAATGCATTTGGATAGGCATGCAAGATTTCCTCCATATCTCTAAGCGATCTAAAATTCTGATGTAAAACTTTTGATAAACGCAGAAATGGTGCCAAGAAACAATTAACTCATGGTGAACAGATCTACTCGGCATATTTCTACTGATTGAGTAAATTACCTCTGTCAGCGGCTAATTCCCGGGTTTACAATCTAATACAGTTTCCAAATAGCATTTTTTCATAATACGTGGGACAAGTTGGATGTGAGGTCTACATCCTCCTCATTTCAGAGTCTTGAAAAAAATTATTGGCGATAGTTAAGGCATTACCCGAATTTTCAAAAACATGTAAACCAGATATGAATAACCTTTTCAGTGACAAGTGCAACTGGACAGGAATTGTGGCGGAACTTTGTGTTCTACAGTCTGCTAAAACAATAACTCAGCCCGAATAGCAGGAATATAAAACTGTGTTTTATTTGCATATTGACATGGCACATAAAGGCAAAAACGAAAGGAGCTACCTTCGAGAAAGAAACTCTCTTATTGTACAACAAAAATTCTGCGAGAACAATTGATGGCGTAACCGCAATTTTAGACATCTGATAAAACCCCACACTGAATAAATAGATATTAAACTCAATGTTGAAAACATATATATAATTAAGAAACAGATTCTGATGACCTTTGGTAAAGGTAAGAATAATGATGTAACATCTCACCTATTATACTTCAAGCTAACATT
>Dhingra_Pear_16_GATCAG_L001_R1_001_paired_trimmed_paired_merged_contig_49282 uncharacterized membrane At1g06890 [Eucalyptus grandis]	GO:0016021
GAAAACATGTAATCACAATTATGCCTTCATTGCTCCAGGAAAATGCTTTTGTTTTCTCATACTGGTACAAGTGCGATTATGTTTTTGTTTTCTCAACTACATTTAGAGGGCTAACCTCATGAAACTGCAGACCAAATACTGAGGTTCAGCAATTTTCACTATCTTCACTAATACAACTAAAATTTGGGTACAACACAAAATTTTCGGTATAAATCCGATTTGCCAAACCCATTTCAGACAAAAATAATAACCAAAACTGCTATATAAAGTAAGAAAAAATGAGACATTTCTTTGACCTGAAGCTTCCTTCTACAATGGAAATTATAAACCCACAGTGCCACAGATAGAAACCCCTCTCCAGCAACACCTTCATCGCCGGAACAGTTTTTCCCCCACTAAATTTGATCTACCGCAAATGAACTCAGGGATCGCACAGGCTTTTAAGCTTGTAGGTCCTTGTTCTTCCATGCAGGAATTTTAGGATCGTTCCCACTTCCATTTTCCACACCTAATAACTGAGCACCTTCACTTTCTCTCGTCTGGGGTAACTGTTGGGATACTTCATTAGCCTTCCGCTGGCTCTCGAGAGTGCAATAATAAGAATAGAGCACCATCCCGACTATAGCAATCAATATCCCCAAAATGTTGCGCCCGCTAAATGGATCACGAAGTAGAATGTAGCCAAATGCCAAAACAAGGCATGTTTTCAGATGTCCAAGGACCTGATAGGTTACTGCAGACGTCTTTCCAATAACCAAAAATGTACTGAAGTTTACGGAGACAGATATCAGGCAGGACAGAACAATGAAGAACAGCACTTGAGGGGTATATGCAAAT
>Dhingra_Pear_16_GATCAG_L001_R1_001_paired_trimmed_paired_merged_contig_56451 uncharacterized membrane At1g06890 [Eucalyptus grandis]	GO:0005768	GO:0005802	GO:0005886	GO:0016021	GO:0005464	GO:0015790
GGGTAACTGTTGGGATACTTCATTAGCCTTCCGCTGGGTCTCGAGAGTGCAATAATAAGAATACAGCACCATTCCGACTATAGCTATCAATATCCCCAAAATGTTGCGCCAGCTAAATGGATCGCGGAGTAGAATGTAGCCAAACGCCAAAACAAGGCATGTTTTCAGATGTCCAAGGACCTGATAGGTTACTGCAGACGTCCTTCCAATAACCAAAAATGTACTGAAGTTTACAGAGACAGATATCAAGCAGGACAGAA
>Dhingra_Pear_16_GATCAG_L001_R1_001_paired_trimmed_paired_merged_contig_66310 uncharacterized membrane At1g06890 [Eucalyptus grandis]	GO:0016021
TTTTGCAAATAAAATGTTTTCACTGTCTTCACTAAAATAGCACTTATGAATACTTTTTAGTATTTGGTGGGTACAACAGAAAATTTTCACTATAAATCCGATTTGCCAAACCCGATTTCGACAAAATTAATTACCAAAACTGCTATATAAAATAAGAAAAAAGAGACATTTCTTTTACTCTGAAGCTTACTACTACACTGGAAATCATAAACCCATAGACTCCCCAGATTGAAACCCCTCGCCGGCAACATCTTCATTGCCTGAACAGTTTTTGCCCCCACTAAATTTGATCTATCACAAATGAACTCAGAGATTGCAAAGGCTTTTAAGCTTGCAGGTCCTTGTTCTTCCATACAGGAATTTTCAGATCGTCCCCTAGCATCCCACTTCCATTTTCCACACCTAATAAAGGATCACCTTCGCTTTCTCTCGTCTGGGGTAACTGTTGGGATACTTCATTA
>Dhingra_Pear_16_GATCAG_L001_R1_001_paired_trimmed_paired_merged_contig_28573 uncharacterized membrane At1g06890	GO:0016021
TCATTTCGAATTCTCCGCCCGTCGATACTTATATGCTCCCCCACCTGTCCGTCTCGGAGCATGAGATCAAATCTTCTGCATACATACATTGCAACTGAGCAAAAAGAAAAGCCTAACAAACTCATTTCTTTTTTCTTAAGCATCATTATTATTATATTAAATTATTTTGTTTTACGTGATCATATATCATTAAATTAGAAAGAAAAAATATTAGGTAGAAAAATATGAAGGCCAGTGTTTATAGGATTGAAGAACTCTAATGCAACTGGATTTTCCTCCTTCTCTCCCACGATTTTCGCAGAACCCTTTTCGTTTTCCGTGTGGAGAAACAATTCTGAAGGGTTGCTGATTGTTTTTCTGGTGATAAACTTGATGGCTGCTGCGTGATCCCACCATTTGGTATGGGGCTGTGGGATTCATTGGTGGGGAACGAAGTTAAGAAGTTCCTCAAACGAAAAGATAGTGATGCAGGAGAAGCAGGTCGAGCGCTCGAAGAACTCCG
>Dhingra_Pear_16_GATCAG_L001_R1_001_paired_trimmed_paired_merged_contig_9699 uncharacterized membrane At1g06890	GO:0016021	GO:0008643
ACTAATGGATTCCGGACTACCTGTTCTTCAAGGATTTACGCCTGTAATCCTTAAGCTTCGTAGTGCGTCAATCGTTAATCAACAAATATGATATTCTGGTCAATTATATCTAAAAACTGTGCTTAACTATACTCTTCTGCCTCATCTCTCTTCCCTACATCACATGAAAAAAGTTTAAAAGCCTCTTCTTTCGGTTTCAAGTTCAGACAACGGTACGTTGTGGTGTCCTCTCCATCTCTCAAACGCCAAAAAAATGGTTTTGTAGGCCTGATGCTTGGCGTTCTGTCTTCAGACAACAGTTGCAGTATCTTCTACTTCTGACTCTACACTTTCTCCGTCAGTGGCTTTGGGTTTTGACGTCGGTAAGCTTTGCTTTGGGAGCTGTTTGCTCGTGCTGTCTTGCGGCTTTTTCAGGTTTAGCGACGTGTAAACAGACATTCCGCAGAGAGCTGCGACAGCCCCGCAAATGCTCACAAAGCCCGGATCCGAGTTAAATATAAGGTAGCCCCCTAGTAGTATAACACAAGTCTTGAACTGCCCTAGAACAACGTGGGAAGTTGCTGAGGTTGCCCCGAGTGCCAAAGCTCCGGACCATTGGAGGAGAAAACCAAGGACTGCCGATGTAAGAATAGCGGTTGAGTTACCGAAATCCCACTTGAAAAGTAGGACGCCTGGTGGATCCAACCAAGGCATCAGAGCCAGCAAGAAGAATATCGTGACCGGGGTTGTCTTCCACATCAGCGCGAGCGCAGTCCAATTGCCTTGCTGCTGAAGGTTAGACCATAAGATTTTGTTTACAGCACTTGGGACTATCCATGCAATTGCAATCAAAGCACCAAATAAATTGAACTCTAAATCTGTTACAGTTGCTACTGCCACACCCGCCGAGACTACAGCTAGAGCCAAAACCTTGTTAAAAGAAATGGTTTTTCTGAAGAGAATGAACTCGGCGAAAACAATAGTTGGAGTGACAGCAATTTTAGCCATCTGGTAGAAGCCAACACTGTTATGTTTTAGGCTGGTGTTTGCAAGACCGGATGCAAAAGCCATGACCGCGCCTAAGGAGAAGAGAGAAGTGAAAGGAGTGGTTCTCGAAGGAGGAGCAACAGGAAGAATTGAGAGCGACTTGAAAATGGCGAGAAGCAGCCATGCTGTCACATAATGGATCAATGTGAGAAAGATTGGGAACTTAAATCCAACTCTCCCCATTATTAGTTTGTTTGCAAGGATGATCCCCACAGAGACTGTGAAATTGAAGGACATAGCCACAACCGGACCACAAAAACGCTGCTGTTGGCGCTTGGCGCCTTCTGATGTTCGGAGGTCATTGTAGATAGAGCCTCGGAGTTCTTCGAGCGCTCGACCTG
>Dhingra_Pear_16_GATCAG_L001_R1_001_paired_trimmed_paired_merged_contig_81128 uncharacterized membrane -like isoform X2	GO:0016020
TTGGAATGCTATCAAGGAAAGAATTGATACTCTTGTGGTGCCAGAGAAGATGATTGGCCCAACTAACTAACAGATTTCGAAGGGCTGAATAATGCTCCTTCTTGGAACCCAATGGTAGTAGAAATACCAGTAGCAGTCGCCGATTGAGATGAAGGGATTCCACTAGATCCAAAAAATTGTTTGACATCCCATTTTCTTTCCTTGTATCAAGAACTCGATGAAAAT
>Dhingra_Pear_16_GATCAG_L001_R1_001_paired_trimmed_paired_merged_contig_18570 uncharacterized membrane -like [Malus domestica]	GO:0016021
CGTAAGGCCACAAAGCTCTGCGAGAAGTTCCTTCCGGATGCATGGCTGCAAAAGTTGCTGGATCCCACCATCGAATGGTGAAGAAAACTAACCCAGGTAAAAGATGTATGAGGACACTGACAATTTTGTCAAGAGAACTAAAAACCAAGCTACAACGCCAAACGATCAATGCCCATGCTAACGGCCCCTCAGCAAATGAGAAACAAACCATGAAAAACTTTTCGTTCCTTGGATAAAGAAGCAGGTCAACCAAAAATATCGTATTGGCATAGTAGCAAAAGTCCAAAAGATAGTAATGCCACTTCTTGAACCGATAGTATATCCAACGAAGAGGAACAAAGATGACATAGAACAAACAATATACATATCGAGTATCTTGCGGTCTTGCTCCTAACAGGAAGCAAAATCCACCGAAACCGAGAACCCCCACAAGATACGTCACCTTGTTGATGAATTTGAACCGCTTGTTTCGACAAAATCTCTTTCGTTTGAGCAACTTTCTTTGATCGGTCTTTCAACCCTTGCCTCACTGCTTGGTGAAACGAATCCCCATTTGTTTCCTCCATTGGGTCGTCGCCGTTGGACATTTTTGCTATGGAGAATCAGAATCAGAGTCAGAGAGAGAGAGAGAGAGAAGGGGAGGGAAGAAGCAAG
>Dhingra_Pear_16_GATCAG_L001_R1_001_paired_trimmed_paired_merged_contig_8107 uncharacterized membrane -like [Malus domestica]	GO:0016021
ATCCGATGGTTGATCTCCCCGAGTCTCTGTTGGCTGCACTTCCGATTTCTTCTTCTCCTTGAGAATCACTTGCCTCGGCATTACCTCCAGCAAGAAACTACCTCCGTTCCACACAGATGCGGAAACCTTGAGCATTTGGAAGATAATGTGCAGTTCATACGACAAGAAGATAGGGACCGTGAGCGCCATTGTTGCCACAGTAAATACGGCTTGGAGTAGAGTGTACATGAGCAAGCGATTCTGATCCCCAAGCAAACCGCTCAAGCGCCACCATACATTGTTTGCTTTCTGTGCCTTCTTTGAGAGCTCCCTGTAAGAAGTCATGACTTCGGGATCTCTCAACAGCCTTTGTCGACGTAGAACATTGACAATGAGAAAATACAAAGCCTGCCAGAGGGTGTAAGCAAACAAGGGCACCCAAAAGAGCCATACCCAAAGGTAGGATTTATTTTCTACGTAAGGCCATGAAGCTCTGCGAGAAGTTCCTTCCGGATGCATTGCTGCAAAAGTTGCTGGATCCCACCATCGAATAGTGAAGAAAACTAACCCGGGTAAAAGATGTATGAGGACACTAACAAGTTTGTCAAGAGAACTAAAAACCAAGCTACAACGCCAAACAATCAATGCCCATGCTAACGGCCCCTCAGCAAATGAGAAGCAAACCATGAAAAACTTTTCGTTCCTTGGATAAAGAAGCAGGTCAACCAAAAATATCGTGTTGGCATAGTAGCAAAAGTCCAAAAGGTAGTAATGCCATTTCTTGAACCGATAGTATATCCAACGAAGAGGAACAAAGATGAAATAGAACAAGCAATATACATATCGCGTATCTTGCGGTCTTGCTCCTAAGAGGAAGCAAAATCCACCGAAACTGAGAACCCCCACAAAATGCGTCACCTTGTTGATGAACTTTTCATGCTCCTCAGCTTGTTTGGCGATCTTCACAGCCTGCTTTGAGAGGATCTCTCTGGTCTGAACCGCTTGTTTCGACAAAATCTCTTTGGTCTGAGCAACTTTCTTTGACCGATCTTTCAACCGTTGCCTCATTGCTTGGTGAAACGAATCCCCATTTGTTTCCTCTATAGGGTCGTCGCCGCTGGACATTTTTGCTTTTGAGAAACAGAGTTTTAGAGAGAGGGAGAGAGAGAGGGAGAGAGAAGGGGAGGGAAAGAAGGAAGGTGGTGCTTAAGAACAACACAACAATCTGTTAGAACCTTTATTTAAATGGAATGGTC
>Dhingra_Pear_16_GATCAG_L001_R1_001_paired_trimmed_paired_merged_contig_8108 uncharacterized membrane -like [Malus domestica]	GO:0016021
CCTCGGCATTACCTCCAGCAAGAAACTTCCTCCGTTCCATACAGTTGCGGAAACCTTGAGTATTTGGAAGCTAACGTGCAGTTCATATGACAAGAAGATTGGGACTGTGAGCGCCATTGTCGCCACAGTAAATACGCCTTGGAGTAGAATGTACATGAGCAAGCGATTCTGATCCCCAAGCAAACCGCTCAAGCGCCACCATACGTTGTTTGCTTTCTGCGCCTTCTTTGAGAGCTCCCTGTAAGAAGTCATGACTTCGGGATCTCTCAACAGCCTTTGCCGACGTAAAACATTGACAATGAGGAAATACAAAGCCTGCCAGAGGGTGTAAGCAAACAAGGGCACCCAAAAGAGCCATACCCAAAGATAGGATTTGTCTTCTACGTAAGGCCACAAAGCTCTGCGAGAAGTTCCTTCCGGATGCATGGCTGCAAAAGTTGCTGGATCCCACCATCGAATGGTGAAGAAAAC
>Dhingra_Pear_16_GATCAG_L001_R1_001_paired_trimmed_paired_merged_contig_28144 uncharacterized membrane -like [Brassica napus]	GO:0016021
CATAGCCCATGCTTGCTGTGACAATTCCAAGCAAACCGCCAGCAACAACCTGTCAAACGGGAGCTAGAATCATCATAAAAGACGTTTCTTATCATCAAAGTTTTTGGTATCCTGTACTCATGGATACACCATCCACTAAACAATTTTACAGTTACAAACAAACGCCAGCAACAACCTGAAGAGGGGTGTGGCCGAGAAGTTCTCGAAGTGGTCTGCTTTCAGCCAGAGGATGTTCAGCAGGGAGTTCATACACAATTTGATTCAAAACCT
>Dhingra_Pear_16_GATCAG_L001_R1_001_paired_trimmed_paired_merged_contig_30569 uncharacterized membrane -like [Brassica napus]	GO:0009507	GO:0016021
CGCCGTAGAACGTTGTGGAATCGGTCAGTCCTCTGTCCTCCCTTAATTATCACGTCACGCTCGCGTTCCCTCCCGCGAAACAAACAAACGAAGATTTCAGATTTTGCAGGTTTTTCAGAATTTGGGTTTTGATTTTACCTTTTAGAATTTGCAATCGCGTTCGAAGAATTGGACAAAGAAAGCAATAAAAGCGCGATGGTTGAGGCGGCGGCGGCGGCATCATCGTCCTCAATCTTCACCAACTACCCTCTCCTCTCTGCTCTCGTAGCTTTCTCCATTGCCCAATTCATCAAGGTCTTCACCTCCTGGTACAAGGAAAGAA
>Dhingra_Pear_16_GATCAG_L001_R1_001_paired_trimmed_paired_merged_contig_67472 uncharacterized hydrolase YNR064C-like	GO:0009507	GO:0016556
TACAGTTATATCAGAACGAGAACAATTTTCATTATTTGTTCAAGGCATACATGTGGATTTGTGGATCTTCTAATTAATATCACAATTTGTAGCATTCAATTGGTAAAATTTATAAATTATCTCAGTTATCTATATATTAACATAAGAAACATGGAGATCGATTTACCCTTTAATTCTCCCAGGTAAGCAATGATAAAAGTATTAAAGACCGAACCGGCTTCTTCTGATAATCCCCTTAAGGACCTCCCCAAGTTCTTCGCCACGATCCTCCTGCACATGATGGCCTGCC
>Dhingra_Pear_16_GATCAG_L001_R1_001_paired_trimmed_paired_merged_contig_67495 uncharacterized hydrolase YNR064C-like	GO:0009507	GO:0018786	GO:0016556
ATCCTCCTGCACATGATGGCCTGCCATGGGAATTTCAATAAGCTTATGCTTAGAATCCTTGCAGAATTCTTCAACACCGTCATAACTCAACCACCGGTCTCTTTTGCCCCAACAAACTGTCGTTGGAACTTTCCAGTTTTCATCTGTTAGTATCGTCTTCATTTCCCCTACATACTCCTTCAGCTCTTTCTTCATGGCCCTG
>Dhingra_Pear_16_GATCAG_L001_R1_001_paired_trimmed_paired_merged_contig_67494 uncharacterized hydrolase YNR064C	GO:0009507	GO:0018786	GO:0016556
AGCAATGATAAAAGTATTAAAGACCAAAACGGCTTCTTCTGATAATCCCCTTAAGCACTTCCCCAAGTTCTTCGCCGCGATCCTCCTGCACGTGATGGCCTGCCATAGGAATTTCAATAAGCTTATGCTTAGAATCCTTGCAGAATTCTTCAACGCCATCATAACTCAACCACCTGTCTCTTTTGCCCCAACAGACTGTGGTCGGAACTTTCCAGTCTTCATCTGTTAGTATTGTCTTCATTTCACCCACATACTTCTTCAGCTCTTTCTTCATGGCCCTG
>Dhingra_Pear_16_GATCAG_L001_R1_001_paired_trimmed_paired_merged_contig_85757 uncharacterized hydrolase YNR064C	GO:0009507	GO:0016787	GO:0016556
CAGCACCCATTGCGAGTCCAAAAATTGGGTCTTTTGCCTTCTCGCCGGAACCAAAAGCAGCATAAGCTTTCACTATCTTCCCTTGCTTAAACCATTCATCCGAAGGACTCGGTCCATCAGAATACTTTCCTCCACTAAAGGAAAATCCATCACCGATTTCAACAGGAGCATCAATGTAATAATCATCCTGGCCGCTGGATCTGCAGGTGAATTTGAGGGGCTTCTTGTGGTGGTTGGATTTAAGATTATTACCAACAAGTGATAGGGATGATGCAGGAATATGGTTGTGAAGTTGACGAGCATAATAACAAAGAGAAGGGGTTTTGGCTTGCGTTGCTGCCATTGCTGCTGCTTGGTGTGGTAGTTTGTGCTTAATCAACTGTGTAAACTGTAATAACGGTAGCAATGGCGGGAGAGGGTGGTCTGGTTTAATTAACTGTTGGTTTTGACATAAACTGAAAAATGGGTGGGACAGGGTTTTTTGAGG
>Dhingra_Pear_16_GATCAG_L001_R1_001_paired_trimmed_paired_merged_contig_95721 uncharacterized hydrolase YNR064C	GO:0009507	GO:0004301	GO:0016556
AGCGTGACCTTGTTAACACTAACTTCGTTTATAAATGACTCCAAGGATGCTACAAACTCATTCATAGTGTAGTCAAATCCATATTTGGGTTGAGGCTTATCTGAAAATCCAAAACCAAGCCAATCAAAAGCGATCGCGTGATAGTCCTTCGAAAGTATGGGAAGAACTTTGCGGTAAGAGTATGCCTGAGAAGGGAAACCATGAATCAATATAACTGAAGGATTATCAGCACTTCCGGATTCAA
>Dhingra_Pear_16_GATCAG_L001_R1_001_paired_trimmed_paired_merged_contig_57075 uncharacterized histidine-rich DDB_G0274557-like
CCTGGAAGTGCAATAATGTTGTATAAATCAGAAAGACTCCGTTGTAAGTAACCTATCATGTAAGATTCTTATTATGGGTTTTCAAGAAGTTGAGTGCATCAATCGATCTATCATTTCCAACATTTCGATGAACATTTTGAGCCGCATTAGGGTTTTCTCCGGCTTGATTGATACATGTTTCTACAGACATTACTTCCAACGTTTCATCACTGCCAATATTACCAAAAAACAAACCACTCACAAGTTACAGACCCGTAACCGAAGGCAACGTATGAATTCGTATCACTCTTGACTCTGTCTAGCTTTTCCCTTCCTCTTGGCCTGCTGCTTCTCCAGTTTTCTCTTAGCTTCAGATTTTGCAAAAAACTCCTTCCACTCGTCTGTTAAGACGAAAACCGGCTCGTCATCCTCTTCCTCTTCCAACCCACCATCATCGATCTCACCGTACTCCGGCAATGTCTGAGCGGTAGGATCGTCGTAGTACTCTTCTTTGAGCTCAGAAGGTTCTGAATTCAAATGGGTTGGGAAAGGAGTCGCGGCGGCAGCTGGGGGTTCTGGGTTCTGCGGAAAAGACGCAAAATTGGTGCGGAGATGGTGGAAGTGGTGGACCTGGTGGTGGTGGCGGTGATGGAGAGGGCAGAGGAATAAAGGGTGGTGGTGGTGATGATGGTGGAGGTGGTGGTGGGGATGGTGGAGTAAGCATGGCCTCCATGGCCTGCTTCCATGTGGAGGATCCATGGGTTTTGTTGGAAGACTGATCAGCGATGGGCAGCTGGATGGTGTGAATTCAAGTTTCAAGATCCGAACTAGATATGGGTTGAAACAATGCGGTGGCCAAATGGGCTGGGTCCGGCCGATCTGGTCCAACTCGATCATTCTTTAACCAAGTGTAAATGGGCTTTTATTGATTAGTGGGTTATCACAAGCCACTTCTATAAAACTTCCAAGTAAGAATAG
>Dhingra_Pear_16_GATCAG_L001_R1_001_paired_trimmed_paired_merged_contig_66804 uncharacterized histidine-rich DDB_G0274557-like
AACCCAGAACCCCCAGCTGCCGCCGCCATTCCTTTCCCAACCCCTATGTATTCAGAACCTTCTGAGCTCAAGGAAGCGCACTACGACGATCCTACCTTTCTGTGAGTAGCTTCAGCTTCAGCTTCTTTGCTTCAAGGTCTAAGTATGGTTTTGGTCCCTCTAGTTATACTTAATTGCTGCAATTCTTAGAGGCTAGCTTAATTCCGCCAATTTTTTTTTTCTTCAAGGGAATTAGGAATGTGAGATGAATGCATATGGCGTTTTTGCACCTCAAGAAACTCCAATTTAGGTTCACACATGCCGGATGCAAGCAAATTATTGCCCTCGATTTGGCAATTCAAGATTTGGTTTCTGATCATTTTGTTAACAGGACATTGCCGGAGCAGACGTATGGTGAAATCGGTGATGGTGTGTTGGAAAAGGAAGAGGATGATGAACCGATTTTTGTCTTAACAGACGAGTGGAAGGAGTTTTTT
>Dhingra_Pear_16_GATCAG_L001_R1_001_paired_trimmed_paired_merged_contig_26317 uncharacterized exonuclease domain-containing At3g15140
GAGAGCCAGACTTTTCACTCTCCCACTTCTTCCTTCACTCTTCTCATCCACTCTCAAACCCTTCCTTCCCATTTCTCCCTTCCTCACTCGTCCTCCGGTCCGTTCACTCGCCGCCCTTGCCTCCGTTTCTGCTTCCGAAACCCAAGACTCACCGGCTCCTCGGGTCACGCCTCCTCAAAAGACCGCCAAACGGTGGAAGCCCATGTGTTTG
>Dhingra_Pear_16_GATCAG_L001_R1_001_paired_trimmed_paired_merged_contig_38940 uncharacterized exonuclease domain-containing At3g15140	GO:0005739	GO:0003676	GO:0016740	GO:0006259	GO:0009220
TATAGCTGTATCATGCCAAACACTGCAAATCTGTATGTCATATTTATGTACCACTACAAGCATAACAAGAAAACTCCAAATGTAATTAACTAAAATTATTACAATATGACGATAACTTTTCAGTATGAGAACTAACATATGAAATAGTGTTCAACTTAACACTACAATTCTTGTTTATAGTCTACTTTCTCTCATGGGAACAACCCTTATTCAATTATTGTGATTGCTAGTCCGGTATTGAACCACTCTCTTAAAGAGTTATCCTCTTCACAACATTCTTCTTAGGCTTTTTAACCCAAGCACTCACCCCAAGAAATTTCTTCCAAATCAGCAATTTCTAGGTCTGCAAACTTGTCTTCTAGTTCAAGACCTACAAATGCAAAATATTTCATTCTGACTGGGTCCATTTAGTTTCTTTCTGGTAGTGAAGTTGCTAACAAATTTAATGATACCAACGTTTTTCTTTTTGTATCAGATCTTCAGTTTCATGCCATTCGTTTTCCAGATTACATCAGATAACATCAGCTCTGTAGTTGTATCAGATCGGAAATATTTTAATAAGCTACTAGCTACTGTGAACCAAAAATTGAATGGCTTTTGACAACAAAATTTTATCACAAAAACATATGTGATATGACAAATAAATAACTACCCATAACCATGTTAAAATATTTTTGTCTTCATCTAGCTTTCATTACCCTTCTTTCTAAATTTGTTTGCATAGCTTGATCTACCAGTGTTTTGACTACTTTCTTAATCTGCCAAAATGTGATAAACGTGAAGCATAAGTGCCACGTGGTCACAACTCACAACTAAATTACTTGCATACCGATCAACTCCAAATTTGCCATACTTTCCTTCAATATATTCATTTATTCTTGCCTCGCTCATCTCCGTTGGCCTCACGAATCTGTGGAAAAAATCCACAACATTCATGGTTTTTGCATCAATCATC
>Dhingra_Pear_16_GATCAG_L001_R1_001_paired_trimmed_paired_merged_contig_10311 uncharacterized endoplasmic reticulum membrane -like	GO:0016021
TCTGCTTTTTTTTCTTATACCATGAGGAGTTAGGTTTATGTTTCCATGACTAAGTGTAACTTCTTTTTTCATTATCAATAAAATTTCCCCAGGTTTTCTTTAAAAAAAAATTATAAACACGAAAAGAGTACATTCATAAAGTTCATAAAGTATAATTGGTGCAAATTCGATGTACTTGACACAAAAATAATTCATCTCACTGCATTTTGTTTTTTTGGTAAAACATCTCACTACATTTAATTAGGCTAATCAGGAGAGTTTTTTTTTAATTCTTGATCGCCTTCCACGCTTTGATATCAGCTTCAATCTTTTCTTTCACACTTTTATTAAACCCTGGATACGGTTCATAGCTAAAGGCCGATTGGAGAAACTCAAGCAACACAAAGTATGGCCCCATCAGAAGTCCTTCAACAAAGCTGTCTGCAACACCTGGTAATCTTTTCTCAAAAATGCCATGGCCTATGAGCAGTGCAGGCCAGCAGAAAACCTGAACAGCGAGAACAAGCTTCCATGACTTACCAAACCCTAGCCCACTAGCAAGAACACTGGCTCCAACCCAGGTGAGAAACAATAGCAAAGCTGCCAAGGACCCATCTTTCTTGTCCAGTTTGACATAAAAGATAGCATACATCAAAGTCAAAACCAACCCCACATTCAATTCGAAACCGTGATCGTTTAACCCAGATGGGAAATTATAAAGGGAAGGTGTGAAGTGGAGAAGAACAGCAACAGCGAAGACTAAGGGCCACACTAAGAAAGTATGTAGCAAAACGTTAACTGGGTTGCTGTGATATGCTCCATAGATGGCGAAGTACCTTTCAAGATCAAACAATCCAGTCC
>Dhingra_Pear_16_GATCAG_L001_R1_001_paired_trimmed_paired_merged_contig_123789 uncharacterized endoplasmic reticulum membrane -like	GO:0016021
CAAAGAAAGGAGCCATTAGAAATGCTTGAACAAGGTTGTCCAAAAGAGCTGGTGCTCGTTTCTCGAACACCCCGTGGCCTATGAACAGGGAAAACCGGAGAAGCTAAAGTCCGAACCAGAGCTAGACAAACATGACTATCAACGGAAAGACCTGAGGAGAACAAGACGCCCAACCGAAGCCAACACACAAACCAGAGACGTACATCTCTTGATGAACAGAAAGGCAGAGTTCATCCAAGTGGCCCTTCCATTCAAAGTCATTGCCTCCTCCAAAACCCTAAACCCCACACAACACATTCACATCCTGTAAAACATAACTTCATGGACAAGAAATTTCAACCATTCACCCAAATAGGACTGCATTCCAAATTCTGTGAAGACACCGTGGGTAGAACTTGCCCCTGAAATCCGGCTAAGGGGTGCCCAAGAGCTCTTAAACCACTCCGAGATCGTTATTTT
>Dhingra_Pear_16_GATCAG_L001_R1_001_paired_trimmed_paired_merged_contig_15868 uncharacterized endoplasmic reticulum membrane -like	GO:0016021
TGATCATCCCATCCAATTTTTCCTGTTTTACTTTATTATTTTGTTTATTTATCTTGTTTTATTACTTCATTACATTTTCATTCTCCTTCCCAATCGATTTTCTAGGAAAATCCGTCTATTTTCCCGGAAACCCAATTCGATTTTCCCGGAAAAATTCATGGGGAGGACTGGATTGTTCGATCTGGAAAGTCACTTCGCTTTCTATGGCGCTTACCACAGCAACCGAGTTAATATTTTGATCCACACACTGTTTGTGTGGCCGATTTTCTTCACCTCTCTGGTTCTCTTCTACTTCACACCTTCTCTCTACAATTTCCCGAGTGGTTTCTGTTTGAATTTAGGGTTTGCTTTCACTGTGATCTATGCTGGGTTTTATGTGTGCTTGGATAAGAAAGCTGGGTCTGTTGCTGCTCTGCTCTGTGTTCTCTGCTGGGTTCAGTCCACCCTGCTTGCTAGCCGTCTTGGTTTTTCTCCAAGCCCAAAGGATTATTAAGGTGTGGAAAAGTTGCAGGCTGAGATGGACCAACTATTTGAGACCAGACTTGAAGAGAGGTCTTTTA
>Dhingra_Pear_16_GATCAG_L001_R1_001_paired_trimmed_paired_merged_contig_33955 uncharacterized endoplasmic reticulum membrane -like	GO:0016020
TTAGATATACTTAACAACAAGCATACTCCAAAAGAAAATACAACACAATTGCCAAAAAATAGCAATCCCACAACAACAAAAGCCCAAGACCCAAAAGGCTGCCGCCTCCACTACAACAGCTGCACTGCCATCGTGGATCCGCCACGACCATCAAGAAGAAGAATTCACAAACAAGCTGGATAAATGAAATACGGGAGTGAACGAGCCACCCACGTAAAAAGCGTCCTTATAATCTTATCAAATAGTTCTAAAAATACTTTAACAATCAAACTCCAAAGTGAGCTGCCGATGGGAGACACGCGATGGGCCGAGTAGTCAAGGTCGGCGGTGGAGGACTGACGATGAGGAGAAGCAGTGGAGGAAGAAAGGGGCATAAAAGCCCAGATATGAAACAAGCTGAGTCAGGTTGAGACAAACTCAAGAAAACTAGACATGCAGGAGGATTACCGGAAAAAATAAAGAGAGGGGGCGGAAAGGAGTGGGGCTGGAAAGAAATAAGAGGAAGGGGGGCAGAAGGAGGAGGAATTAAGGGAGGGGCAGCGGGCTGGAGAGGAGAAGGAAAGGGGGAAGGTCAAAGGGTTGACCCCAATTAAAGGAAGGAGTGGGGCGAAGAGCAGGGAATTTGGGGTGTTTTCTGTGCGAGAGAGAAAGGGGCTCCGGCTCCATTTCACTACATTTCATTAGGCTAATCAGGAGAGTTTCTTTTGATTCTTGATCACCTTCCACGATTTGATATCAGCTTCAATCTTTTCTTTCACGCTCTTATTAAACCCTGGATAGGGTTCATAGCCAAAGGCTGATTGAAGAAACTCAAGCAACACATAGTACGGCTCCATAAATCCTTCAAAAAAGCCGTCTGCAAGGCCTGGTATTCGTTTCTCAAAAACACCATGGCCTATGAGCAGTGCAGGCCAGCAGAAAGCCTGAACAGCAAGAACAAGCTTCCATGACTTAGCAAACCCTAGGCCACTAGCAAGAACACTGGCTCCAACCCTGGTCAGAAACAATAGCAAACCTGCCAAGGACCCAGCTTTCTTGTCCAATTTGACACAAAAGATAGCATAAATCAAAGTCAAAACCAACCCAACATTCAATTCGAAACCGTGATAGTTTAACCCAGATGGGAAATTATAGAGAG
>Dhingra_Pear_16_GATCAG_L001_R1_001_paired_trimmed_paired_merged_contig_4375 uncharacterized endoplasmic reticulum membrane -like	GO:0016021
ATCGCCGTTCAAGTTCACCGCATTTCAGGTTAGATAACTGAGCAATCTCCAAATGAAGATGGCACTGGCCATTCTGTGCAGATTTTACACATTCACTTTGGTCCCCGGGCATCCAGTTCAGTACCGGATGATGACAATTCTGTCAATGGCGCACGGCTTGAAGCTTACTGTAGCCAGGCGCTAATCATCTGTGTCAAAGATAATTAAAAGCAGATTAAGTGTCTTCTAATATATATCAAACCTTTTTAAACAGGCCAGAGCGAAAGGGGAGAACTTAGTTTTATTTGGATACACATAAATTTGCATGTCCTTCTCAAAAGTTCATGTGCTATATTCTCAAAAGCTCATGTGCTGTATTTATTTCAAGGCTTCCAAGTCACATGTTTCCAATATACACCAGATAAAAGCTTTGGTATTACTTTTAAGCACACCCAGATATTACAGTAAAAGTAAATCCAGTTACAGATTAGGAGATCAGTTTCTTCTTCTCCTCTTGCCATTCACTGATTTCAGCATCAATCTTTGCTTGAACAATTGCTTGAAACCCGGGGTACGGTTCGTACCCGAAGAAGATCTGCAGAGCCTCTAACAGAACAAAGAAGGGAGCCATGATAAAGGCTTGTGCAAGATTGTCCAACAAAGCTGGTGCCCTTTTCTCATAGACTCCATGGCCGATAAATTGTCCAGTCCAACAGACTATCTGAGTCACCAGAACAACCTTCCAAGAGATGGACAATCCGAGTACGGTTCCAAGGAAACAGCTACCAACCCAGCAAATTACGCAGAGCAGAGCACCCAAGGAGCCTGCTTTTGCGTCCAAACAGATGTAAAACACCGAATAGATTATAGTCAACAGCAGGCCTATGTTGAAAGGCAGAGCGACGTCGTTCCCAAACACAGAAACCCCGAAACTGAGCAGCGAGGGCGTGAAGTAAAGGATGAGCAGAGCGGTGAAGAGGATAGGCCAGACGAAGAGCATATGAATCGCTATGTTGACCGGGTTGCTGTGGTAAGCTCCGTAGAAAGCAAAGCGATTTTTCTCGAGAAATTTTTTATGGGTGAAGGGTGGTGGCGATTTATTTGGCTCCCTGAGAAGAAAAAGTAAGCTGCTTTTTTTGTACGCAACCGACCAACAACTGAAAGCTCACCGCCAATTTAATAAATTGGCTTCTGGTGCTTTGTTCACGAAGAAACCTTGAATTTATCAAACACTTGGTCGCTAGAGGGCTCCATTTTCCAGTCAAAACACACGGAAAAGCCAAAATAATTTCAAGGTTTTGGGGGCTTTTTTGTTCACCGGGTGTGTTTGTTTGACCGGATTAGGAGGGACTAGACTAGACTAGGCTAGGCTAATTGCTAGTGTAGTCTCATGTTTGGTTTGCACAAG
>Dhingra_Pear_16_GATCAG_L001_R1_001_paired_trimmed_paired_merged_contig_4376 uncharacterized endoplasmic reticulum membrane -like	GO:0016021
ATGTCCTTCTCAAAAGTTCATGTGCTATATATATCTCAAAGCTTCCTAGTCACATGTTTACACTATATACCAGATAAAAACTTTCAAATTACTTTAACCACTCCCAGATATTACAGTGAAAGTAAATCCAATTACAGATTAGGATATCAGTTTCTTCTTCTTCTCTTGCCATTCACTGATTTCAGCATCAATCTTTGCCTGAACAATTGCTTGAAACCCGGGGTAGGGCTCGTAGCCGAAGAACATTTGCAGAGCCTCCAACAGAACAAAGAAGGGAGCCATTATAAAGGCCTGTGCTAGATTGTCCAACAAAGCTGGTGCCCTTTTCTCAAAGGCCCCATGGCCAATAAATTGTCCAGTCCAACACACAATCTGAGTCACCAGAAAAACCTTCCAAGAGATGGAAAATCCGAGTAGGGTTCCAAGGAAACAGCTAGCAACCCAGCAAATTACACAGAGCAGAGCACCCAAGGAGCCAGCTTTTGCGTCCAAACAGATGTAGAACACCGAATAGATTATAGTCAACAGCAAGCCGATGTTGAAAGGAATAACGACGTCGTTCCCAAACACCGAAACCGCAAAACCCAGCAGCGAGGGCGTGAAGTAGAAGATGAGCAGAAAGGTGAAAAGTATTGGCCAGACGAAGAGCATGTGAATCGCTATGTTGACTGGGTTGCTGTGGTAAGCTCCGTAGA
>Dhingra_Pear_16_GATCAG_L001_R1_001_paired_trimmed_paired_merged_contig_49996 uncharacterized endoplasmic reticulum membrane -like	GO:0016021
TATGAGCAGTGCAGGCCAGCAGAAAACCTGAACAGCGAGAACAAGCTTCCATGACTTACCAAACCCTAGCCCACTAGCAAGAACACTGGCTCCAACCCAGGTGAGAAACAATAGGAAAGCTGCTAAGGACCCAGCTTTCTTGTCCAGTTTGACATAAAAGATAGCATACATCAAAGTCAAAACCAACCCCACATTCAATTCGAAACCGTGATCGTTTAACCCAGATGGGAAATTATAGAGAGAAGGTGTGAAGTGGAGAAGAACAG
>Dhingra_Pear_16_GATCAG_L001_R1_001_paired_trimmed_paired_merged_contig_72820 uncharacterized endoplasmic reticulum membrane -like	GO:0016021
GAAACCAAACAATATCTGACAAGACCGTAAAAAAACTGAAACTTTCATATAAGCTAGTTGTCACAAAAGAAATTTTGCGACGGTCACACTGCAAAAATTACTCTTACAATCGTATAAGACTATAATTCCATCAAACAGATTGAAGGAAATTATAGAATCGAGTTGACAAATTTAGATGCAAAATATAACCTAATAGAATATTATTAGTACATTCATATATCTCAGACCAGCTAAATTAACTAGGAGACTTTCTTTTGGTTCTTGGCCTTCCAATCTTTGATATCAGCTTCAATCTTTGCCTTCACACTTTTTTGGAACCCTGGATAGGGTTCATACCCAAAAGCTAAGTGAAGAAGCTCAAGCAACACAAAGTACGGCCCTGTTAGAAGTCCTTCAAGAAAGTTGTCTGAAGGGGCCCTCTTCTCAAAAATCCCATGGCCTACGACCTGTCCAGCCCAACTGCAGAACTGACCACCCAGAACCACCTTCCACGACTTAGAAAACCCTAGCTCACTGCCAAGAATACTGGCTCCAACCCAGCAGAGAATACAGATCAAAGCTGCCAAGGACCCAGCTTTCTTGTCCAATTTGACATAATACAGACAATACGCCAAAGTGAAAACAAACCCCAAATTTAATTCGAGGCCATGAACTGGGAAACTGTAGAGAGAAGG
>Dhingra_Pear_16_GATCAG_L001_R1_001_paired_trimmed_paired_merged_contig_100245 uncharacterized calcium-binding At1g02270-like	GO:0003676	GO:0008270	GO:0015074
AAAGGGATCAATTGATCCGAGCTTGGATAGGAGATGATGAAAAGTAGTAAATGCCAGTCCTTTGGTGAAGATATCTGCTAGCTGATCATGACTGCGAATGAAGTGTGTAGCAATTACCTTGGACTGCACTTGATTCCGAACATAATGACAATCAACTTCAATGTGTTTAGTTCGCTCATGAAAGACAGGATTTGATGCGATGTGCATTGCTGCTTGATTGTCACAGTGAAGGGACATAGGTTGCGGGTGAGGAAACCCTAGATCCGAGAGTAGAGTTTTGAGCCAAGTGAGTTCACATGCCGCTGAGGCCATAGCACAATATTCTGCCTTTGCACTTGAGCGTGCAACCACACTTTGTTTCTTGCTCTTCCAGGTGACAAGATTACCCCCTACGAATGTGCAAAAACCAGTGATAGACTTGCGATCGAGAGAGTTCCCTGCCCAATCTGCATCTGTATATCCCGAGATCTGAGTATGACCATTATTGCGCATGAGGATCCCTCTACCAATGGAACC
>Dhingra_Pear_16_GATCAG_L001_R1_001_paired_trimmed_paired_merged_contig_108459 uncharacterized calcium-binding At1g02270-like
CCTTCTTGATTATATAGAATTTCAGGTAAGTTATTTTCACCAACTATTTCTCATTGTTATTAGTCTAATATACACCACGGAGATTGATTAGTAGTACAGGGAGTTTAAGCTTTTATGTAGGAAAATGCTTTTGCCTTCTGGTGTCAGTGGGCGTAGGTTGTTCGCGCTTGTGGATTTTTACCCCCGCTATTTGGTGTAGAAAACTTCGCCGTTTATACTTTCATCTATTTTCTGGCACCATTAGACAGTTTTATGACGTTTATGCTACTACTAATGGCATTGCAGCAGCGAATTTGGAATCCTACGGGGTCAGAGCAGAAAGATGAAAGCGGTAGCGAC
>Dhingra_Pear_16_GATCAG_L001_R1_001_paired_trimmed_paired_merged_contig_109389 uncharacterized calcium-binding At1g02270-like	GO:0016021
CTGAAATTCTATGTAATCAAGAAAACCATTTCCATCTATGTCTGCTTGAACCCACAAATCCTTTGCCTCGTCGTGGCTAAGTCCATGGCAATGACCTGTCATGTTAAGCTGCATGACATAGAAAGAAACGAATTGGAATATTTACTAGCAGGCAAAGGTTCTATTCAGAACAAGAGTATACAGATTAGGAGAAAATATCAGTTTTAATTGATATCGTACCTGTCGAAGTGCTTCACAGAAACCTGAA
>Dhingra_Pear_16_GATCAG_L001_R1_001_paired_trimmed_paired_merged_contig_115346 uncharacterized calcium-binding At1g02270-like	GO:0003676	GO:0008270	GO:0015074
GATAGCTGCTGCAAGCAGCCGACAAGAAGGAAGAAGGCATGGTGCCTACGTAATCTAAACCATACACAAAGACTTTAACACCAATCAGTCACCTCCCTTAATTCAAGGGAAAACTGATTTACAATAATACATTGAGCCTTACCCTAGAGATTTACCCTAGAGATCACCCTTGGTAACTGACTCTAGAGGCCGCGAAAGAACACTTCAACAACAGTCCCCTTCAAGCTGGATCGAGGAGATTAATTGAGCCAAGCTTGCCGAAAAAACGATGGAATGGAGCAGATGCTAGAGCCTTGGTGAAAAGATCTACCAAGTGATCTTGGCTTCGCGTGAAGATGGTCCTAATGACTTGACTTTGCACTTGAGCTCTAACGAAATGACAGTCCACTTCAATATGTTTCATTCTCTCATGGAACACTGGATTAGCAGCGATGTGCATGGCTGCTTGATTGTCACACATAAGAGACAGGGGAGTAGTAATAGGCAAGCCTAAGTCTAAAAGAAGCTCTTTAAGCCAAATAAGTTCACAGGCAGTGGCTGCCATGGCTCGATATTCAGCCTCTGCACTAGAGCGAGCAATTACATGTTGCTTTTGTTTCTAGAGAAGTATTAATGTAGACAACATACAACGAATGTGGAGACCTAGAAGCTGCCTCAAGAT
>Dhingra_Pear_16_GATCAG_L001_R1_001_paired_trimmed_paired_merged_contig_51999 uncharacterized calcium-binding At1g02270-like	GO:0005634	GO:0005509
ATGCAATCGCACTATAGAGAGACTGGAATCGTGAGGAAATAACAAGTGAGTATTCACAATTAGCATTTCTTGCTGAACGTTTCCTCTCTGGTTTTGTGAAAATGGGGAAGCTAACTGAACATGTAACAGCTGAGCAACACGATCTCCAAAATCATTAAAATGCAACTCTCGATAGTTTAGAACACTAAAGCAATCCCTCCGCACAGCAGTCAGCAAACCATCACCCCGGTTGTTAGTTCGGGCAAGCTTGAAGGTAGTATAGCCTGCATCACCAAGCCTGTCCAGGTACATATTCACAAATTCTTCATTTCCAACCCAAAACTCCTGCAGACAAATAATGGCGG
>Dhingra_Pear_16_GATCAG_L001_R1_001_paired_trimmed_paired_merged_contig_52000 uncharacterized calcium-binding At1g02270-like	GO:0005634	GO:0016020	GO:0004518	GO:0005509
CACCGCAGATGTTTCCCCTATGATTACGGTGGCTAACCCACTTGTGAGCATCCGCATCGGTATATTGATGAGCAGTATCATATGTTGATTCAAACCCCTGCGATCTAAGGAATTTGTACACATGGCCACGTTTACTTCCATTCCAGTCACCACAGAGTACAATGGGCATCGGGTTTAGCTTGTTTTCATTCTGATATGACTCCACAAATTGCAAAATTTTGTAAACCTCATGCAATCGCACTATAGTAGCATTTCTTGTTGAACGTTTCCTCTCTGGTTTTGTGAAAATGGGGAAGCTAACTGAACATGTAACAGCTGAGCAACACGATCTCCAAAATCATTAAAATGCAACTCTCGATAGTTTAGAACACTAAAGCAATCCCTCCGCACAGCAGTCAGCAAACCGTCACCCCGGTTGTTAGTTCGGGCAAGCTTGAAGGTAGTATAGCCTGCATCACCAAGCCTGTCCAGGTACATATTCACAAATTCTTCATTTCCAACCCAGAACTCCTGCAGACAAATAATGGCGGATGATTCATAGAGCAACCAATCCAAAATCCTCTGGTTCCTGGCCACCCAAAACTCCCTGTAGTCGCTCTCTCGAAGGCTTTGATTCTGTTGATCGAGTCGTTTATAGATTGGAGCCAAAATATTGAAAGTCGTGCACGAAACTAAGCAAGGCCCTGCCAAAGTCTCTGGCTTTGGCTCTGATATCGACGGAAACGAAGTGCAGCTGCCGCTATAGCTCCTTGAAAGGCTCTCAATTTCTCTGCGATTGACCTTTGCCACATTAGAACCTCCACCTAAACCCATGTTAAAATCCTTGCCACTGTAACCGTTTCTGATACAAAAGTTGCTAAATTTGGAGTAGATTTTAACCAAGAAGATGAAACGAGCGATGGGTTTGTTTCCAGTCTTCCAATAATTTCTGAAGTTTTTGAAGTTGCGTAGATTGAAGATCGA
>Dhingra_Pear_16_GATCAG_L001_R1_001_paired_trimmed_paired_merged_contig_77462 uncharacterized calcium-binding At1g02270-like	GO:0003676	GO:0008270	GO:0015074
AAAAAATAACAGGTTATTGCACGTTCTAGTGCTGAGGCTAAATATCGTGCAATGGCATCGACAGCATGTGAGTTAATTTGGCTCAAGGGGTTACTTTTAGACTTGAGATTCTCTAGTTTTACTCCGATGTCACTCATGTGTGACAATCAAGCAACCATGCACATCGCTACTAACCTCATGTTTCATGAAAGGACCAAACATATTGAAGTGGACTGTCACTACATTAGGGCACAAGTTCAATCCCAAGTTATTCAAACCATCTATACTCGCAGTCATGATCAACTGGCAGATGTATTCACAAAAGCACTTCC
>Dhingra_Pear_16_GATCAG_L001_R1_001_paired_trimmed_paired_merged_contig_83350 uncharacterized calcium-binding At1g02270-like	GO:0016021	GO:0005509
AAGAGCAAAATCAGTTGCAATTAGTGTGTTATTAACAGTGATGCTGAATGCATTTGCAAGTACAAAAATGCCTCTAATTTGGTACATCTCACCAATATTGCTACAAAATTACAAATAGGGGATAGCTGCAAACCTAAATATATGCACAGACAGCTATACAACTCTATAGGATCTTTACAAATGCACACAAGCTATACAACTCTTTGTTTGTTAAGTGCAACTTTGCTCACCCCCTAAAGTGGGAGTTATGCTCAAACGCCTCCGTTGATTGCCGTTAGATTACTTTACGGGGTGGGCAAAGTTGTTCTCTTCTTTGTTATTCTTAGGCTCCTTCTTTTTTTCCCACATCAATGGGCACAATGACAGGGCCAAATGTGTAATCCGGATGCTAGTTCTGTTATTCAGTTGCAGATCAAAGGCCAGTTCACTGATGTTTGCCCGTTTGTATACGAAAGATTGAGCTTCGAACACAGACACAATTAAAACGGAGGAATGCCGATAAAAGTTCTTTTCACTCAAGTACTGCTGAACTTGAGGTTGTCAGAGTATCATCTGAGAGCAAGGCATTCTTATTGGTGAAAAAACCACAGTGAGTCGTGCATGATCGGAAAGAGAGTAGTCTTCGGGCCACGTTCCTTTCTCCACTTCAGGAGGGAAGAGAACCGCGTTTTTTACACTGAAACCAATTGTTTGTTCCTGAATACCCTTGGAATCACTATCACAGTCACTACCGCTTTCATCTTTCTGCTCTGACCCCGTAGGATTCCAAATTCGCTGCTG
>Dhingra_Pear_16_GATCAG_L001_R1_001_paired_trimmed_paired_merged_contig_109870 uncharacterized calcium-binding At1g02270 isoform X1
GATGCTGGTTATATCAATCTCAAACTAGGACGAACCAACAACCGTGGCGATGGTAAGTCTTCTTCATTTTCCTGTTTAGATTGCATAGCATCATCAATTCCCTTAATCTCGATTCGAGAAAAAGAATAAAAATGAAAAAAAACAGATGGTGAGATGGGGAGAGATTAACGAAATAAGTTAATCTGCGATTTTGGATCGAAAGAAAAATCTGTTTTGTTGGGATATATGATGGAAACTGCTCATCCTATTTTTATGGACACATTAAACATTGTCATAAGGTGTTTCTGCTGGTGTACAGGTTTGCTGACCGCGGTGCATAAGGACTACTTTAGAGTTGTAAACT
>Dhingra_Pear_16_GATCAG_L001_R1_001_paired_trimmed_paired_merged_contig_17464 uncharacterized calcium-binding At1g02270 isoform X1	GO:0004519	GO:0004527	GO:0005509	GO:0090305
CTGAAATTCTATGTAATCAAGAAAACCATTTCCATCTATGTCTGCTTGAACCCACAAATCCTTTGCCTCGTCGTGGCTAAGTCCATGGCAATGACCTGTCATGTTAAGCTGTCGAAGTGCTTCACAGAAACCTGAATAGGTAATGTAATCAACAGGATTATCAGCCTTTAGAAAAGCAAAGGCATCATCTGCTGTCAGCGAAGCTCTTCGTAGTAGATACTTGAACATTCCAAATACTGCTTCAGTCCAACTAGTTTTTAGTAGCTTACGATATCTATTAGGATTGAGAAGCCATATAAAATCAACGCCGCATATGTTTCCCCTATGGTTTCTGTGGCTAACCCACTTGTGTGCATCTGCATCGGTATAATGATGAGCAGTATCATAAGAAGATACAAACCCCTGGGACCGAAGAAACTCGTAAACATGTCCACGTTTGCTTCCATTCCAGTCACCGCAGAGTATAATCGGCATGGGATTAAGCTTGTTCTCTTTCTGATAAGATTCTAAATGTTGTAAGATTTTGTAGACCTGATGCAATCGAACTATACACAAACTCGAGTCATGAGGAAATAACAAGTGGGTGTTCACAATGAGAATTTCTTGCCGAATGTCATTGTTTCGGAACTGCAAAATTGGGGTAGCTAATTCCACATGTATCAACTGAGCAACACGATCACCATAATCATTGAAGTGCAACTCTTCATAGTTTACAACTCTAAAGTAGTCCTTATGCACCGCGGTCAGCAAACCATCGCCACGGTTGTTGGTTCGTCCTAGTTTGAGATTGATATAACCAGCATCTCCAAGTCTCTTCTCGTAAATGTTCACAAGCTCTTCGTTTCCGACCCAGAACTCCTGAAGACAAATGATGGAAGATCTCTCAGCCAACAAACAATCCAGTATCCTTTGGTTCCTGGCCAGCCAATACGCTCTGTGATCGCTTTCTCGACTATCAGGATCGTCATGGTTGAGGCGCTTGTAAATTGGAGCGAGGATGTTGAAGGTGGTGCAGGTAATGCATGGCTGTTGGTGGTGGCCGTCTAGTTTGGAAGACGCAATTGCATAGCTTCCAATTCTCGAAATCCTTCCCTTCGTCTTCGTCATCGTATTATTATTCTCTCAACTTTCTCACCAATAAATAAACACACGACGATTTCACCGCCGCCACCGCAGCAGCAAGAGGAGGCAAACAACTGTCCGCCTGCCCTTCGCCGGAAACCGAAGCCAAAAACAATGGCGAACAAAAGGATAGAATGAATGATCACCGGGCTCTCGAAAAGATGCGCTAGCTTTCGGGGACGATGAGGAGAAGGATGAGGAGGGAAAAGTTAACGGAATATGACAGGTAGTGGAGGAGTGATCCTCGGGCTCAACGACCACCACCACAACCACCTTGGATTACTTGTCGTGGGTTGTGCTTAAGGGACAACCTCACCAACGCGACCTCTCCCCCTCTTGCCTTCTTTGCTTGCCCTCCTCCTCTAAGTTGCAACTCTAATTTTTTTATTTATTTTTTCAAAAATATCGCTATTGGAAATTTAATTCCAAAGGGTTTAGAAAAAGATATAAATCCAAGTGTATCGATCAAAGATTTTTAATGAACGATTTGACGGATTTAGAGA
>Dhingra_Pear_16_GATCAG_L001_R1_001_paired_trimmed_paired_merged_contig_77921 uncharacterized calcium-binding At1g02270	GO:0004519	GO:0004527	GO:0005509	GO:0090305
GTCGCTACCGCTTTCATCCTTCTGCTCTGACCCCGTAGGATACCAAATTCGCTGCTGAAATTCTATATAATCAAGAAGGCCGTTCCCATCTATGTCTGCTTGAACCCACAAATCCTTTGTCTCTTCGAGGCTAAGTCCATGGCAATGACCCGTCATGTTAAGCTGTCGAAGTGCTTCACAGAAACCTGAAGAGGTTATGTAATCGCCAGGATTATCAGCCTTTAGAAAGGCAAAGGCATCGGCCTCTGTCAGCGAAGCTCTTCGTAGTTGGTACTTGAACATGTCAAATACTGCTTCGCTCCAACTAGTTTTTAGTAGCTTACGGTATCTATTAGGATTGAGAAGCCATATAAAATCAACGCCGCATATGTTTCCCAGATGGTTTCTGTGGCTAACCCACTTATGTGCATCTGCATCGGTGTAATGATGAGCAGTATCATAAGAAGATACAAACCTCTGGGACCGAAGAAACTTGTAAACATGTCCACTTTTGCTTCCATTCCAGTCACCGCAGAGTATAATCGGCATGGGATTAAGCTTGTTATCTTTCTGATAAGATTCTACATGTTGAAGGATTTTGTAGACCTGATGCAGTCGAACTAAACACAAACTCGAGTCATGAGGAAATAACAAGTGGGTGTTCACAATGAGAATTTCCTGCCGAATATCATTGTTTCGAAACTGCGAAATTGGGGTGGCTAATTCCACATGTAACAACTGAGCAACACGATCACCACAATCATTGAAGTGCAACTCTACATAGTTTACAACTCTAAAGTAGTCTTTATGCACTGCGGTCAACAAACCATCGCCACGGTTGTTGGTTCGTCCTAGTTTGAGATTGATATAACCAGCATCCCCAAGTCTCTTCTCGTAAATGTCAACAAGCTCTTCGTTGCCGACCCAGAACTCCTGAAGACAAATGATGGAGGATCTCTCAGCCAACAAACAATCCAATATCCTTTGATTCCTGGCCAGCCAATAGGCTCTGTAATTGCTTTCCCGACAATCGGGGTCGTCATGGTTGAGGCGCTTGTAAATTGGAGCGAGGATGTTGAAAGTGGTGCAGGTAATGCAGGGCTGTTGGTGGTGGCCGTCTCGTTTGGAAGACGCAATTGCGTAGCTTCCAATTCTCGAAATCCTTCCCCTCGTCTTCGTCATCGTCATCGTCTTATTGTTCTCTCAACTTTCCCACCAATAAATAAACACGTAAAAATCTCGCCGCAGCAGACGGAGGAGGCAGAGCAACCCACAATATCAAAAAATGCAAAACAACTGCCCGCTGCCTTTTGCCGGAAACAAGGGCCCAAAACAATGGGCACAACAAAAAAACAAAACTGCTTTTTCTTGACGTCGATTGGATTGAAAGAAAATGACCGGACTCTCGAAAAGATGCGCTAGCG
>Dhingra_Pear_16_GATCAG_L001_R1_001_paired_trimmed_paired_merged_contig_21629 uncharacterized bolA [Pyrus x bretschneideri]
TCTCCTAAATTTGACCGCAAACGTGTGGTCGGTGAACTGATCATTGTCGGTTCATGTCAGCACCGGGACTATGGCCACCGGCATGGCTGGTCAAGTACTCGGTTCCGGCCAAAAAACTGGCTTTGACCCTGTCCAGCCCAAGTTTGTCCATTACTTGGCAGAAGGAAAAGAAAAAAAAGACACCTACGTGACTCATCCACAATAGTATACAAACTGTTACAATAATTATCATAATATTATTACCATATTCTCACACTTAAACATTTCGTCTAATTCTCCAGCAATCTCGAAATATATTGTTATGAGCTACAGAATAAACTTGAAACCTTTCGAAATTGTGTTCATTCAGCAGGTTTAGATGCTTGAGACTCCTGCTGTTGTTTCCACTGCTCTGGTGTCAGAGCCTTCTTTATCGAGAGCGCATGAATCT
>Dhingra_Pear_16_GATCAG_L001_R1_001_paired_trimmed_paired_merged_contig_31108 uncharacterized bolA [Pyrus x bretschneideri]	GO:0006301
TTACTTGGCAGAAGGAAAAGAAAAAAAAGACACCTACGTGACGCATCCACAATAGTATACAAACTGTTACAATAATTATCATAATATTATCACCATATTCTCACACTTAAACATTTCCTCTTATTCTCCAGCAAACTCGAAATATATTGTTATGAGCTACAGAATAAACTTGAAACCTTTCGAAATTGTGTTCATTCAGCAGGTTTAGATACTTGAGACTCCTGCTGTTGTTTCCACTGCTCTGGTGTCAGAGCTTTCTTTATCGAGAGCGCATGAATCT
>Dhingra_Pear_16_GATCAG_L001_R1_001_paired_trimmed_paired_merged_contig_7995 uncharacterized bolA	GO:0006301
TCCCTGAAATAATGAAACAGATTAGTAATGTCGAGTATATATGGTATACAAATGATGCTATACTTTTCGGTTTGTCATCGCAAATAGAGAATAAAGATGATCTCGGCTGGGAGCAGAAGAAATAAAGTTGTCGGAAACAGAGTGATGCAAAACGAACCTTGTTTTCTTTTAATGCAGAAATCAAAAGAGGGAAGAGATGTGGATTCTAATTTGTATTCGAGTATAAATACTGTAGTTTTTTGTACAGGGACAAAACAAGCACCCCAAACCCATGCGAATAACTTGCCAAGAAGCAACACCCATCTGCAAAGCTCCCCTTTGTCTGCCTTTTTCGTGTATATTATGAACTTGATTTTAACGTACTTTAACTGATCTTCCCTCCGGTGTCTGCCTGCGAGAGTGAGAGAGCGAGAGAGAGGGAGAGGGAGAAAGAGATGGGAGTGACAAAGGAGCAAGTGAAGTCTTCACTGACGTCAAAACTGAACCCTGCACATCTCGAAGTAATTGATACATCTGGAGGATGTGGTGCTAGCTTTGCTATTGAGATAGTATCA
>Dhingra_Pear_16_GATCAG_L001_R1_001_paired_trimmed_paired_merged_contig_102896 uncharacterized acetyltransferase At3g50280-like	GO:0016747	GO:0008152
CTAGTCCGTGTTGTAAAAGCTCACATGCGGTGGACTTCACAGAAACTCCCTGAAGTGCATTTCCGAGGTACTCCTTTGGCAATGGTGCCTTCAATTTTTGCCTCAATCCTACTGCAACACGATAACTGATCACCTGATCAGGGTTGAGATGTCCACAACGAGTTATCGCTCGCCAGTGATGGGCCATGAGTGCTTGAAGGGATGAAATGTTGTTGGTGCCCGTCTCGGCATTGGCCTTGGATTTGAGATGTGCAATCTTTTCTTTGGAAAAATGAAATACCCTTTGTAAAGAATTCAATGAGATCGGTCGAGCGACC
>Dhingra_Pear_16_GATCAG_L001_R1_001_paired_trimmed_paired_merged_contig_103953 uncharacterized acetyltransferase At3g50280-like	GO:0016747
GGGAAAGACAGGCTTCTAGGTTAATGCTTCCGCCTCCTCGGCGACCAGGATACAATACTACTCTCCCGTCATACTTATCCACCCACCTACATCTCGTCGCCAATTGTTTCCCCATTCCGAATTCATTTCCATACATGTATCTCGAAGAACTGCATATGGTCACAAGATACGGATCTAGATGCTGTCCAAATTGGTACGCGGTAGGAGACTGCAGCCATGTATCAATATGCGCGGTATCGCCTTATCATTGTGGTTCACCACTGCCTCATGCAACTTCCGGGCAGCTCATGCACTAGTTC
>Dhingra_Pear_16_GATCAG_L001_R1_001_paired_trimmed_paired_merged_contig_109741 uncharacterized acetyltransferase At3g50280-like	GO:0016747	GO:0008152
CTCCAGGGCTGTTGTTGCAATCTACATACACCAAATACAAAGCCGGGTCCTCGGATTTTTTGGTCACCAAGCGACCTGCAAGTGGGTAGAAATGAACGAGTGCAATGGAAAGAGACTGCTTGAGCCTTTCCAACAGAGAATTGATGAAGTTTTTCTGATCTAATATTGCTTCTGGTGGTTTCGAAAAGAGAAGGCCCCTTTGGATATAGTGTACAGAGAGCAACGCCAGATCATTTGGTGTCAAGTAGAACGGCTTCTTTGACTCTTCAGAAGCATGGTGTGGGTGGATAAAGCACTCTGAAATTTGTTTGACATTTTTGGAACTCATTTTCTGAAAGAATTTACTCAGTATCGTTTCGGTTTGCA
>Dhingra_Pear_16_GATCAG_L001_R1_001_paired_trimmed_paired_merged_contig_114896 uncharacterized acetyltransferase At3g50280-like	GO:0016747	GO:0008152
CTACGACCCCTTTAGTTTACAAATTACATATCTTTCTTGTATGTTAGGATTATAAAATCCTCCATGCTTATCTCGTTGTTCTATCTTCCATCGTAAACAAATCCACCGTACTATATCACCACATTCTATAACCATCACCTTTCAACGTTGTGAGCTGCAATCAATTGAAATGACTCCGATTCGGCACATCTCCACCAGCACCATCCGACCAACGAATGACGACAATGATGAATTAAATCACAGAATCGAGTTAGCTCCGTGGGATCTGCGCTTGATCCAAATTGATTACACTCATAAGGGGCTTCTCTTCAAGAAATCAGCAGAGACGGAAGAGAGCAACAGCTTGATAGACCACCTAAAATCCAGTCTTGCCCGGACCTTGAATATTTTCTACCCGCTCGCTGGTCGGCTCGCCCTGACTAAAAATGGTGACGATAACACTGGTTCTTTCTTCATCGACTGTAATGGCGATGGAGCTGAGTTTGTCCATGCAGCTGCCGATGGTGTCAAAGTGGTGGATATCCTTGAATCTGTTTATCTTGCAGATGACATTGTCAACCACCTCTTTTCTATGATGGAGGCTTGGAACTACGAGGGTGTTACGAAACCATTGCTTGCAGTACAAGTCACTGAGCTTGTTGACGGAATCTTTATTGGTTGCAGTATAAATCATATGGTCGTTGATGGTACCTCTTTCTGGCATTTCTTCAATACGTGGTCTGAAATTTCTCGTGTTGAACCTTCTGGTAAAATTTCTCAACCTCGTCCTGTTTTCGCTCGTCAATTTCATGACGGCTTGATTGATCTTCCAATTCAGCTACCCTTCTCCTACGTTCAAGAAATCATGACCAAGAAGTCTGTAATTGGACATGGATCGTCGTCTTTGAATTCTTCACAAAGGGTAGTATTTCATTTTCCTAAAGAGAAGGTGGCAGAGCTCAAGTCCAAGGCTAACGTTGAGATGGGCACCACGGACAATAACACGATCTCATCCCTTCAAGCACTCATGGCTCATCTTTGGCGAGCGGTAACGCGTGCCAGAAATCTGAACCCAGATCAAGAAGTTCGCTACCTGATTGCAGTGGGATTGCGGCAAAGAATGGAGCCACCGTTGCCAAAAGAGTACCTCGGGAATGCGGTTCTAGGCGTTCTTGTGACGTGCACAGCAGGGGAGCTAGTACAACATGGACTAGGGTGGGCAGCCTTCCGAATAAACGAAAAAATTGGTTCGCTGAAAGCTGAAGAAGTGAGGAAGTACATGGAGGATTGGGTAAAAGCTCCTACATTTCTTCCAAATTTACAAATGGATCCAGAAACTCTTGATTTGCGCACAGGAAGCTCGCCCCGGTTCAACGTGTATGGTAATGATTTTGGGTGGGGAAGGCCGGTTGCTGTGCGAAGCGGAATTCAAGAAAGAAAGGTTGGGAGCTTAACGGTGTATCCTGGGGCTGAAGAAGGAAGTATTGATTTTGAAGCTTGTCTTTGTTCAGAGACTCTACGAGCTATGGCAGAAGATGCAGAGTTCATGCAAGCTATACTCGCATGACCTATGCTTTTAGTTTTGATTGTAAGCTTCAAAGTCTGTGTCAATTGTGCTTGGTAATTTTTAGAGTCCAAATAAACGAGTTGTTGCTTAAAATAACTCAACTTGAGAGTATAATGATTTCGATGTATCAAAATGACTTTCTATAAGGAGTGTGTAAGGAGAAAATGAGTGTGAAAATCATCATCTATTGTCACATGTTATACAATGGATGAATGATGATTTTTATACTTTGTTTTTCATTAACTGAAAGTGTTTTTT
>Dhingra_Pear_16_GATCAG_L001_R1_001_paired_trimmed_paired_merged_contig_118747 uncharacterized acetyltransferase At3g50280-like	GO:0016747	GO:0008152
CATTCATGGAGAAGAAGTTGGAGACAATATCCTCCGGAACATAAACAGGGTCGAGAATATCAGCCACTCCAACACCATCAGCAGCTGCATGGACAAACTGTGCTCCGTCGCCATTGCAGTTGATAGAAAAACAAGAAAGGGTTTTATCCTTATTTTCCGTCACAGCGAGTGGATAAAAGATATCCAAAGTTCGGGAAAGGGAGTCTTTTAGGTGTCGTATCAAGCTGCTCTCTGCTGGTTTTTGAAAGAGAAGTCCCTTTTGGATGTAATCAAGCTGGATTAGTCTCGAATCCCACGGAGTTAACTCGATTAATCTTCGAGTTAAGAGATGATCACAGCTTGTTGGCCGGACAATCGTCGTGGAGATATGCCGAATCCGACTCATTTTTTTCGTTTCAAATTTAATTGGAAAACACAGAGGCTAAGGCTACAATATT
>Dhingra_Pear_16_GATCAG_L001_R1_001_paired_trimmed_paired_merged_contig_121520 uncharacterized acetyltransferase At3g50280-like	GO:0016747	GO:0008152
TGAACTCTGCATCCTCTGCCATAGCATGTAGAGTCTCAGGCAAAAGGCAAACTTCAAAATCAATCCATCTTCGGCCCCCGGAAAAACTGCTATTTTCCCATTCATTTTGTTAGCAGCTCCGCTTCGCACAGCAACAGGTCTCCCCCACCCAAAATCGTTACCATACACATTGAATCGCGGCGAGCTTCCTATGAGCAATGAAACAGTACTAGTACTTGTTGGAATAGCATTCCTCATATTTGGAACAGTACTAGCACTTGGGGCTTTTTCCCAATCCTTCAATATCTTCTTCACTTCCTCAGCTGTCAGGGAAGCAATCGTCTTGTTTATATGCAAAGCCGCCCAGCCTAGTCCGTGTTGTAAAAGCTCACATGCGGTGGACTTCACAGAAACTCC
>Dhingra_Pear_16_GATCAG_L001_R1_001_paired_trimmed_paired_merged_contig_135342 uncharacterized acetyltransferase At3g50280-like	GO:0016747	GO:0008152
GCTGCAGGTTGGCTGCGAACAACAGAGCGAGATTAGACCCGCCGTTGTCCGGAGATTATTTTGGGAACTCAATTTACCCCATTAGTTCAAAAATGGTTCCAGCAGGTGAGCTGCTTGAACATGGGCTTGGATGGGCAGCGCGGAAGTTGCACGAGGCGGTGGTTGACCACAATGACAAGGTGATACGAGAGCATACTAATGCGTGGCTGGAGTCTCCCGTCGTGTACCAAGTGAGTGTTTTTGAACCATTGAGTGTGACAATTGGGAGTTCGCCAAGATTCAACATGTATGGAACTGAATTTGGAATGGGAAAAGCGGTAGCACTTCGAAGTGGGTACGCACACAAGTTTAGTGGGAAAGTATCATCGTATGAAGGACGCAAAGAAGGAAGCATGGACATGGAGGTGTGTCTTGTACCTGATGCAATGAGCGCTCTTGAATGTGACAAGGAGTTTATGAAATTTGCCTCTGTATCGCATCATTAGTCACATGACTTGCTCATCTGCAAAATTTGT
>Dhingra_Pear_16_GATCAG_L001_R1_001_paired_trimmed_paired_merged_contig_13770 uncharacterized acetyltransferase At3g50280-like	GO:0016747	GO:0008152
TGCAACAAACATACCCTAAGTTTTATTGAATAAATAACCGCATGTACCGTACCCGTGGTTACTTAGTACTAACCAGTGATAAGTCCGAACTTATGCATGCGGCTCAACCCCATGCGTTGTAATACAAAGCAGAGAAATGCAACCAATTAAGGAATGCAGAGCGGAACGCATGGTGCTGGCACATGATCAGTAATATTGTGGTACAGATGCAAATTCCATGAACTCCTCATCACATTCAAGAGCACTCATTGCATCAGGAGGAAGACAAACCCCCAAGTCTATGCTTCCGCTTTCCCTTCCTTCATACGATGAAACATTCCCGCCAAATTTATTTGCGTACCCGCTCCGCAGCGCCACCGCCTTTCCCATTCCGAATTCGATGCCGTACATGTTGAACCTCGGCGAGCTGCCCATCATCACCATGTACGGGTCGAAAAACTGGTCGATTAGGCACACCGTCGGTGACTGCAGCCAGGCGTCTAAGAATCCTCGTATCTCCCTGTCGTCGAGCTTCACCACCGCCTCGTGTAGCTTCCACGCCGCCCACCAGAGGCCTTGTTGGAGGAGTTCACCGGCCGCCACGGCTTCTGAGATGATCGGGTGAATCGAGTTCCCGAAGTAGTCTCCGGACAATGGCGGGTCTAGTCTTGCTCTGGTATTCGCACCCAACCCGCATCTGGTTGACTGATTCGAAGGAAGACGCCGTGCACGGGTGATGGACCGCCATAGAAGGGCGGAGAGGGACTGGAAAGATGAGATTTTGGTGGCGTTGGACTCTGAGTTGGCCTTTGCTTTGAGTTTGGCTATGGATTCTGAGGAGAAGTGGAACATTCTCTCTCTGAGTTCGGGAGCTTCGAATCTGCCGATGAACTCATCTGGGTTTGTGTAAGGGAGGCTGATGATTGGGCCGTGACCGTCCGGAAACCACCGCTTGAGAACAGGCGGTCTGGAGATTCCGGGGACGATGGTATTGTCATGCACTCCTTGTGTTATTGCCTGAAAGAGCTCGGACCAAGTGTTGAAGAAATGCCAGAA
>Dhingra_Pear_16_GATCAG_L001_R1_001_paired_trimmed_paired_merged_contig_39606 uncharacterized acetyltransferase At3g50280-like	GO:0047672	GO:0008152
CAAGTACCAACAACCCAACACACGCCACACTAGTAGCCAAAACGTCGCTGTTTGACGTCTCATCACAACCGTCCAAATCAATCTCGCACAGCGATTGACTAAGTTTTGACATGTCCTAATTTTCGAAAAAAATTTCAGCCACGCTTTAAATACACTAAAAAACCACTCCTAATTCCCACGACCCACCTACCGTCACTGCTGGATCGGCTACAACCCGGCTCATTCTACAGCCGATACGTATTGCATAAACTCTCCATCGGACAGCAGCCCCGCCATCGTCTCGGGACCCAGAACCACCTCCAAATCAACGCTCCCGTTGCCTTCCCTCCCAGGAAACGCAGATATCTTGCCGTCGAATTTGTTGGCCGCGCCGCTCCGCACGGCGAAAGGTTTGCCCCACCCGAAATCGTTG
>Dhingra_Pear_16_GATCAG_L001_R1_001_paired_trimmed_paired_merged_contig_46988 uncharacterized acetyltransferase At3g50280-like	GO:0016747	GO:0008152
AACTAATACTGCGGTACAGATGCGGCTTCCATGAACTCCTTGTCGCATTCAAGAGCACTCATTGCATCAGGTGGAAGACACACCTCCAAGTCTATGCTTCCTTTTTCGCGTCCTTCATACGCTGAAACTTTCCCACTAAACTTGTGTGCGTATCCGCTTCGAAGCGCTAGCGCTTTTCCCATTCCAAATTCGTTTCCATACATGTTGAATCTTGGTGAACTCCCCATCATCACGCTTAGTGGATCAAAATAGCTTACTAGGTACACAGAGGGAGACTTCAGCCACGCATCAACTTGCCCTCGTATCACCTTGTCGTCGTGGTTAACCACTGCCTCGTGCAACTTCCATGCTGCCCATCCAATCCCATGCTCCAGCAACTCACCTGCTGCAACAGTTTCTGATTTAACGGGGTGAATTGAGTTCCCAAAGTAGTCTCCAGACAACGGTGGGTCTATTCTTCCTCTGTTATTCGCAGCCAACCTGCAGCTGGTTCCTTGATCTGGTGCCAGACAACGCGCGCGAGTAATGGTGCGCCAGAGAAGGGCAGATAAGGACTTGAAGGAAGAGATTTTGGTGGTGTCAGACTCCGCGTTGGCCTTTGCCTTGAGTTTGGCTATGGATTCTGATGAGAAGTGAAACATTCTCTCCCTGAGCGGGGGAGCTTCAAATCTGCCAATGAATTCGTCAGAGTGTTTGAAGGGCAGGTTGATGATTGGGCCATGACCATCCGGAAACCAGCGCTTGAGGACAGGTGGGCGCGAGATGTTGGCTACAAAATGATTATGACCTTCTTGTGCTTGTACTTGAAAGATTTCAGACCAAACGTTGAAGAAATGCCAGAAGGAGGTTCCATCAACAAGGCTGTGATTAATGGAAAGCCCTATGAAAATACCATCCACAAGTTCCGTGACCTGAACCGACAGCAAAGACATGGTGTGCCCGTCATGGTTGACTGCCCTGTCATGATCAAAAAACAATTGGACTACCAACGGGACATCAGTCGGTGAAAGAATGTCAGATACTGACATCTCCAGAGTTGCATATATGAATTTGGCTCCAGGGCTGTTGTTGCAATCCACATAGACCACATAAGAGGCTGGGTCCTCGGATTTCGTGGTCACTAAGCGACCTGCAAGCGGGTAGAAATGAACGAGCGCAACGGAAAGAGACTGCTTGAGCCTTTGCAACAGAGAATCGATGAAGTTTTTTGGATCCCGTTTTGCTTCTGGTGGTTTGGGAAAGAGAAGCCCCTTCTGGATATAGTATACTGAGAGCATGGCAAGATCAGCAGGTGCCAAGTAGAAGGGCTGCTTTGACTCTTCAGGAGCATGGTGTGGCTGGACAAAGCACTCTGAAATTTGTTTGACGTGTTCGGAATCCATTTCCCGAATAAAATTCGCTCCCAGTATTGTTTTGATTTGCACAATGTGACCAAGCAGCTTTGATTTCTTGATTGATACTTCATCTTTGCTTTAGCTGATCTGGTTTTTATATGCAATTGCAGGTTGCAGGTTGCGGCTCCTGGATGTAATATCGTTTAGTCCAAGTGCTGACGTTACCCATTACGTAGAGACTACAGGACTAAGTCACGAGCTAAACATCAAGTCCTGTGATGCAAGTATTTCTTTTCTTTATTTTATACAAAGTGATTTTTTTACTAGTACATCGATATATTTTTACATTAAGAAAAATATGAGCACGGTTAAACCACGTAATGAAAAACTTAATTTGGTATCAAATTTATCATCCTTAATATTTAAATCTAACACCTCTCACTTTCAAACTAAGAAAAATACAATTAATGAGTGGCAATACATGTGAGATTAAAGAAAGCGGAAATCAGCATATATTATTTCCTCTTCCTTCCCCTTTATTTGGTGAAGGTGGGTAAGACTTTTCGTGTAAGACTTTTATACTCTCATAAATGCAACACAATTTCCTCTTCCTTTCCTTTTACCAACCAACAGGACAACGGACACTCTGGAAAAGTCGCTTCTCTTCCCATTTACACTTAGGAGTTTTAACAAAAAGTCACGGTACTATTTAATTTAACGAAAAATCATATTTTTACATTAGAAAATTAATTCTGATATCATTTACTTTATCTTTTATTTTGTTTTTATCATTAAAT
>Dhingra_Pear_16_GATCAG_L001_R1_001_paired_trimmed_paired_merged_contig_49876 uncharacterized acetyltransferase At3g50280-like	GO:0016747	GO:0008152
CACTTCTAACTGCCAGAGGCCTTCCTCAACCAAAATCGTTACCATGCACATGGCGAGCTTCCCGCGGCCAAAGCGTGATCGCTTGGCAAAGCATTCATATGTTATCCTACTATTGCACTCTAGAAATTAGAAATGCATGACATGCATTTTCTATATTGAATATTAATTGAGAAGAAATGATTACACCAGCAAATTGGACATATCAATAGAGAATGATAATTTGATTACGCATCAAAACATTTATTTTAATAAAATATTAGGCGATATTAGCTCCTTGGAGTATAAGGGTGGAGGATACAGAGCGTTCATCCACAAACCCGAAGGTGAACGGTCCTACAACTAGACTGTGACCGCATCCATGAATTCTGAATCATTTCCCATAGCCTCCAAAGTCTCAGCTAAAAGACAAGCTTCAATATCAATGCTACCTTCTTCAACCCCCGAAAACACTGTAATTTTCCCATGTGACTTATTCCCAGCACCACTTCTCACCCCAACTGGCCTTCCCCAACCAAAGTCATTTCCATACACGTCGAACCGTGGTGAACTGCTTGTGACCAAAGCGTGAACAGCCGTGTTTCCTTCTTTCAGCAACTTAGGCTCTTGTACCCAAAACTCCAAGAATTTTCTCAGTTTCTCTTCTGTGTGCAAAGCCACCATCTTGTTCATTTCCCAAGCCACAAAACCAAGCCCGCGCTCGATAACTTCCCTTGCTTTAATGGTCACAGTTCCCGCTTGAACTGCATTGCCAAAGTATTGTTGTGACAATGGTGGGTTCATTCTTGACCTAGCACCTATGAGAAATCGATAACTACTTTCTTTATCAGGATCAAGATCTCCATTACTACCACGGATTATAGACCGCCAAAGATGAGCTAACACTGTTTGTAAAGAGGAGATTTTTGTTTTAGTATTTTCAAGTTGAATCTCAGCATTGGCTTTTGCTTTCAGCTGAGCAATTTTTTCCTTTGAGAAGTGAAAGACTCTTTCTTTTAGTAATGGTACTCGGATATTTCCGATGTGTTTATCGGAGACTTGATCCTCAATTTTTGAGAATGGAATTCGAATGGGACTAATAGTACCATCGAGAAGCCAACGCTTGAGAACAGGTGGCTTTGAGACAAAATCAAAACCCCGAGAAATTTCGGACCAAGAGTTAAAGAAGTGCCAAAAGGAAGTGCCATCAACAACTGTGTGGTTGACGGTGCAGCCTATGAAAATACCATCCATAAGCTCAGTTACTTGCACTGCAAGCAACGGCTTAGAGGTTCCCTCGTAGTTTTTAGCACCATTTAGAGGAAAAAAAGAGTGGACAACAGCACGAGGAACATAGACAGATTTATTTATGTCGGAGAGGGTAACACCGTCGGCTTTGGCATGGACAAACAGGGCCCCTGCATTATTACAATTGATGAAAAAGGAGGTGGTGTTATTGTCGTGGTGAATAGTGGCAAGGCGACCGGAAAGTGGAGGAAAGAAGTTAAGTGTTCGAGAAAGGGCGGCTTTCAGATGTTGAATATGTTGTGATAAAGTTTTCGGGTTGTGAAAGAGGAGTCCCTTTTGGATGGGATCAACAAGAAGGAATTGAAGGTCCCATGGAGTTAACTCAACTCTTTGAGTTGAGCAATACTCATTAACATTATGGCTCGCGGCTTGCACTGTACATGTTGAGATGACCTTGGCGCCTCCCATGGCTTTTCCTAATGTCTTGCAAACTCGCTATCTTTTTGTTTTTTGGGACAGGCTCAATCCTCAGGTTCGAGAGGTAGGTATATATTTATATACTAGGCTTTGCTGGGAGGCTGGATTTTGAAGTTGAGGTTTAATTATAAAATTAATTGGTAATATTGGAAATAACTTTACTCATT
>Dhingra_Pear_16_GATCAG_L001_R1_001_paired_trimmed_paired_merged_contig_54077 uncharacterized acetyltransferase At3g50280-like	GO:0005737	GO:0016747	GO:0008152
TCGTGCGCAACCACGTTGTTGTGGAGGAGATTGGCACCCCAGCGCAGATCCCGGGACAGCAGCTCGCCGACGGTGGCGACGGTCGGGATGCTCTGTATCGCGTTACCAAAGTAGTGCGAGTCCATCTTCGGCTGGAGGCGGTGGCGGCAGTTCACAGCCATTCGGAACGTCGTCGTTTTGGAATCAGGTAGGTTCCTGGCACGCGTCACGGAACGCCAGAGCTGCGCGCTCAAAGATTGAAACGACGAAATCTCCGCCGTTTTCGCGCCGTTATATAGGTGGACGGTATTCCAGCTGTCATTT
>Dhingra_Pear_16_GATCAG_L001_R1_001_paired_trimmed_paired_merged_contig_65785 uncharacterized acetyltransferase At3g50280-like	GO:0016747	GO:0008152
AGGCGGTGGCGAAAGAGGACTTTTAAGTGTTCGACTAGGTTATCCTTTAGGTCTTCATTCCCACAGTCAGTAGAAGTAGGTTTGTGGAAAAGAAGGCCCTTTTGAACTTGATCTACAAGGAGGAATTGCAGATCCCATGGAGTTAACTCAATTCTACGAGTTAACTCATCACTGTGGGTTGTCGGTTGAACAGTTGTGGTGGAGATCAAGCGAACGTGTCTCATATTGTGGTATTGTTCTCTTGAGGAAGGCAGACTATACTATACTGAAGCTTTGAGGGTGCCTGTAACTCTAGGCCAAATCGGACGATTAATGGTCACCGTGTGGTGATAGCGAATT
>Dhingra_Pear_16_GATCAG_L001_R1_001_paired_trimmed_paired_merged_contig_82640 uncharacterized acetyltransferase At3g50280-like	GO:0016747	GO:0008152
GCCATGAACTCTTCGTCCTCCGCCAAAGCTTGCAGCGTCTGCGGCGAGAGGCAAGCTTCAAAATCAATGCTTCCATCTTCAGCCCCGGGAAACACCGTCAACTTCCCATCGAACTTGTTCCCGGCACCACTTCTAACTGCCAGAGGACTTCCCCAACCAAAGTTGTTACCATACACATTGAACCGCGGCGAGCTTCCCGTGCTTAATGCTTGATCACTTGCGAAAGCATTCATTTTGGCTAGTTTTGGACTCTCTTTCCATTGCTTCAAAAAATTTATAGCATCCTCTTTCGTCTTTGAAGCAATCATCTTGTTCATTTCCAAAGCCACCCAGCCTAGTCCGCGGTTGAGCAAATCGCTCACGGTGGATGTGACCGTGCCAAAAAGAACCGCATTGCCAAGGTATTCATCGGGTAATGGCGGCTGCAATCTTTGCCTCAGGCCTACTAGTAAGCAATATTTGATTTCTTGGTCGGGGTTGAGATGCCCGGTGCGGGTTATGGAAACCCAAAGATGAGCCAAGAGTGCTTGTAAGGATGAGATCTTGGTGGTGCCCATCTCGACATTGGCTTTGGCTTTGAGCTGAGCAATTTTTTCCTTGGGGAAATGAAATACCCGTTGTTTAAGAGGCGATGGTAGAAATTTATCTGGGATCTGACTTCGGAAGAAGGGAATGCGAACTGGAAGATCAATGATGCCGTCCAGAAACTCACGGCCAAAAATACGAAGAGACTGCGAAATTCCATCGCGACGACCACCAACTCGAGAGATCTCGGACCAAGTGTTGAAGAAATGCCAGAATGTCGACCCATCAATAACCGAGTGGTTCATTGTGCAACCTATGAAAACGCCATCAACCAGCTCTGTTACTTGCGCTGCAAGAAGGGGTTTGGTCACACTTTCGTAATTCAATGCCCCATTCATGGAAAAGAGGTCGTAGACAATTTCATCAGGGACCAAGACAGGGTCGAGGATATCCGCCACAGTGACTCCATCAGCAACCGCGTGGACAAACTCAGCTCCGGCCCCATTGCATTCGACAGCGAAAGAGGTGGTGTTATCGTCTTTATTTTCCGTGATGGCAAGACGACCGGCGAGGGGATAGAAGATGTCCAAGGCGGTGGCGAAAGAG
>Dhingra_Pear_16_GATCAG_L001_R1_001_paired_trimmed_paired_merged_contig_88577 uncharacterized acetyltransferase At3g50280-like	GO:0016747	GO:0008152
ATAAACGCTTCACCAAGTCTGCCATAACTCTATACAAAAAACCAGAGCAATTACTTATCCAATAGGTTATTGAAGAAGATGAACTCTCAAAGCGTCAAACACATATCAGAGTGTTTTGTCAATCCACACCATGTCTCAGAGGAATCACAGCAGCCATTGTACTTGGCACCCTCCGACCTCGTCATGCTCTCTGTCCACTATATCCAGAAAGGCCTCCTCTTTGCCAAACCTCCGGAAGCCATGGATCGCCGCCACAAGGCCGAGTTCGTCAATTCCCTTTTGGACAGGCTCAAGCACTCTCTCTCCCTCGCCCTTGTTCATTTTTACCCGCTCGCCGGCCGCCTCGCGACGAAGAAAGAAGAAAACCCACCTCTGTATTTGGTTTATGTAGATTGCAGCAACAGCCCCGGAGCCAGGTTCATCTATGCAACTCTGGATGCGTCGGTTTCGAACATTCTTTCACCAACTGACGTGCCCTTGGTGGTTCAGTCGTTTTTCGATCACGACAGAGCTGTTAACCACCACGGCCACACGGCGTCATTGCTGACGGTTCAGGTGACGGAGCTTGTGGACGGCATATTCATAGGGCTGTCCATG
>Dhingra_Pear_16_GATCAG_L001_R1_001_paired_trimmed_paired_merged_contig_9837 uncharacterized acetyltransferase At3g50280-like	GO:0016747	GO:0008152
ATACTAAAGAGATCCAACCACAACATTAACAGTCCAGAAGTAGTTGAATAAAAAGAGAACTAGTTCCAAAACTTGTTTCATAACCTCAAAAAAAAAAAATAAATAAATAAAGGTTCATTTGGACAAGCTGGCCATGAACTCTGCGTCCTCGGCCAAATCTTGCAGTGTCTGAGGTGGCAAACAAGCTTCAAACTCTATACTTCCATCTTCTGCCCCAGGAGCCACTGTCAACTTTCCCTCAGCCTTGTTGGATGCGCCACTTCTAACTGCCAGAGGCCTTCCCCAACCAAAGTCATTACCGTACATATTGAACCGCGGTGAGCTTCCCGTCCCGAATGAGTAATCGCTTGCCAAATTATTCAGTTGGAACAGTTTTGGACTCTCTATCCATTCCTCAAAATACTTTCTCACCTCGTCTTTTGTCTTGGAAGCAATCATCTTGTTTATTTCCCAAGCCGCCCAGCCTAGTCCATGCTCGAGCAAATCGCTCACGGTGGATGTCGCCGTGCCAAACTGAACCAGATTTCCGAGGTACTCTTCAGGTAACGGCCATTGGAATCTTTGTCTTAAGCCTATTTGTAAGGTATACTTGGTCTCTTGGTCGGGGTTGAGATGTTTGTTGCGGATTATGGACAACCAAAGATGAGCCAAGAGTGCTTGAAGGGATGAGATCTTAGTGGTGCCCATCTCGGCATTGGCTTTGGCTTTGAGTTGAGCAATTTTTTCTTTCGAAAATTTAAATGTTCTTTGATGGAGGGCGGCGGGTGGTGTGGAAGACCTATTTTTCGGGATTTGATTGTGAAAGTTTGGAATTTGAACCGGAAAATCAATGATGCCGTCAAAAAGTTCACGGCTGAAAATAGGAGGAGGTTGTGAAATTTTTCCACAATTTGCAGTACTAGTTTCTGCATGCCGAGAGATTTCTGACCAAGTATTGAAGAAAAGCCAAAATGTTGATCCATCAGGTACCGTTTGGTATGTGGGACGGGACGGAACAGAGTGGGACAAGGCGTTCCGTCCCACGTTTGGTGCGCCTAAAACGGGTGGAACGAGTTGTTCCACGGGACGAGTTTTGGGTGAATTTTCGTTCCACCTCACCCCCCTGGAACGACTCGTTCCACATCCGTGGAACACAAAATTATAACATCTCCGTCTCCTTCTTCTTCCTCCTTGTTTCCATCCGAGGGCATCTTTGATCTCGCTCCGTTCCGTTCCGTCCTGTCCCGTCCCGTCCCGTTCCGTTCCGTTCCGTCCCGTCTGCATACCAAACGATACCTCAACGACAGAGTGGTTCATGGTAAAACCTATGAAAATGCCATCAACCAGCTCTGTTACTTGTACTGCAAGCAAGGGTTTGGACACGCCTTCATAGTTCAAAACTCCATTCATAAAAAAGAATGAGTGAACAATGACTGGGAACCAAAACAGGGTCAAGAATATCAGCAACCGTGACACCATCAGCAACAGCATGGATCAATTGGGCTCCGACGCCATTGCAATTGACGGAGAAGGAGGTGGTGTTGTCGTCTTCATTTTCGGTGATGGCAAGACGGCCGGCAAGGGGATAGAAGATGTCTAGTGTGAGGGAGAGGGAGGCTTGTAGGTGTTGGATCAAGCTTTTGTTTGGGTACTTGTCATAAGTAGTGGAGTTTGGTTTGTGGAAGAGAAGGCCCTTTTGGGCGTAGCCGAATAGGATGAACTGCAGATCCCATGGAGTTAACTCAATTCTCTGAGTGGACTCGTTCTTGCTTGTGGGTTGAACAGTGGTTGTGGAGATGCAGCGAACGTGTCCAATCGATCAATAATTCTGTTTGAAAAGAGCACACTTGACTTGGCGGCAACTTGTAAACTTTTACAGGTAAGGGGGCAGCGGGAGCCGCACGCTGCCTCTTAGTCAAAACTTTCAACTTTTTCAGCAATTTTACAGCACCTCATCAAACTGTTGTGTGTTTGCCTTTGTGATTTGTTTTGGCTCACTATCTGTCGATCAATTGCAGTAGCAAAAGTTGTGTAGCTCTCCGTCCCATATGGAGTAAAAAAACCTTGTCTCCTGTTTTGTCCTTCGCAAAGAATGAACTGTTCACTCTTAATGTAAG
>Dhingra_Pear_16_GATCAG_L001_R1_001_paired_trimmed_paired_merged_contig_118305 uncharacterized acetyltransferase At3g50280- partial
AACACACTTTGCAACATAAGCCCAACACACACCTTAATTACAACAAAAAAAAAGGCCTAAAACAAAAGTCAAACAGAAAAAAGGCCCAACAACAATAAGGCCCAGAAACCAAACAGCTTCCTCCAGAAGCTTGCACAGCCATCTCCACCCTTTGCAACAGGTTCGTCGGTCGATTCCCAACCTCCGTTTAGTATCGCCTCGATATATGCCACCTCCAACCCCGAAATTGCTACCAGAGCATAGCCATAAAAAAGGGATAATCAACAACCAAGTGAACGAAGTCGACTATCAAGTTTGAAGTTCGTGGATACCCACGAACGACACTGCCAAAACCGACAGACAACAAGGAGAAAATGGTGGTATTTGTAACACCCGAGTCGGTGTAAACATCAGAACTCTACACACAATCTCCCCAAGAAACATGGCTGAAGATCGGATCAAAGAAGAGCAGGGAAGAGGTTTACCTTCAGGAGTAGAGGAAATGGAGAGGCCAGAGTGAAAATTGGGAAGAGATAGTAGTAGAGGCAGGGAAAGAAGAAGGAAAAGAAAAAAGAAAAGACACAGCCACCGACCCTAGCCGAAGCTAAGGTCAGTGCCGCC
>Dhingra_Pear_16_GATCAG_L001_R1_001_paired_trimmed_paired_merged_contig_43388 uncharacterized acetyltransferase At3g50280- partial
GGAGATTTTATTAAACAACCACCACATAAATTACAAGCAAACAAGACACAAGACACACCTATTAACAAACAAAAAAAGGGCCTAAGACTTAAAAAACAAACAAACAGAGAAAGAGCCCACAGAAATAGTAAAGCCCAAAGAATTGCAATGCAACCGAGAAATTGAGAAGCTTCCACTGCCATTCCACCATCAGCATTCCAGTCCATTCAAGCAAAACCCAATCCACCGTCGCCGAGTAATACCTCACCAAACGCCATCTCTGACCTCGAAAAGTTACCTGACCAGTATGAAGCTTGAGGAAACCCACAAGCAACACTGCCAGAACCTGCAGATAACAAAGAGAAAGTGGTGGTATTGGAAACACCCGAGCCGGAGTAAACTCCGAAACTCTACACACGATCTTAGTAGGAAACATAGCTGAAGATTGGACCATGGGATAGCCGGGATGAGAAATACCCTTAGGGTTAGAAGAATTGGGCAGACTAGATTTAAGGAGAAACATAGTAAAAGCAAAGAGAGAAGAAGGAAAAGGGAGAGAAGAGGACACGAAAATCGACCCCAGTTGAAGCTAGGGCCAGTGCCACTGGTGAAACATAGGTTTAAAAGTCTTACACAAACAGTGAGAATGAATCCCGTGTGAAGAGAAA
>Dhingra_Pear_16_GATCAG_L001_R1_001_paired_trimmed_paired_merged_contig_136190 uncharacterized acetyltransferase At3g50280
GGGGATGATGGGGTAGGGAGGGAGGGGGAAGAGGAGGCCCTTCTGGATGTAATGGCAGGAGAGCATGGGGAGGTCGGAGACGGAGAGGGGGAGGTCGTCGAGGGAGGAGGGCAGGTCAGGGAAGACGGTGCATTTGGAAATGATTAGAGACATTGGCGAATCGGAAGAAGGCATTCTTTGAAATTTTTAGGGATAAAAAATCGAAGAATTGTTGCTTCGTCTTCTTCTTCGGAGGATG
>Dhingra_Pear_16_GATCAG_L001_R1_001_paired_trimmed_paired_merged_contig_73561 uncharacterized acetyltransferase At3g50280	GO:0016747	GO:0008152
AAAAAAAAAATCTCTCTCTACATTCGATACGACTAATCCTCCCTACATTCACCCACATCCTATCTTTTTTCCTCTTCCTTTTAAGCTTTAAACAAAATGTAACGTCATTTTACAGGCTCAGCTGGACACGTATTGCATGAACTCAGAATCTGTTTCGAGACCAGCCATTGCGTCAGGCGCCAAAACCACCTCGAGGTCAACGCTACCACCTCCTTCCCTCCCCGGAAACGCCGATATCTTCCCGTCGAACTTATTCGCCCGCCCGCTCCGAATCGCCATCGGCCGCCCCCACCCGAAATCGTTGTCGTACATCGGGAACCTCGGCGAGCTCCCCATCGTCATCATCGCACCGTCGAAGTTCCCAAGCGGGAACACCCGCGGGTTCCGTTCCCAATCCTCAATGACGCCCCGCACACTATTGTTATCGTGCGCCTTCACACTCTTGTTCAGTTGCTCCGCGCACCACTTTGTGTCGTGCGACAGCACCTCTTCCGCCGTCGCGTACGTCGGGATGCTCTGAATCGCGTTCCCGAAGTAGAATGCGTCCAGTTTTGGCTCCAGCCTGTGACGGCAGTTCACCGCCATTCTGAACGTCGTCGTTTGGGACGACGGCAGGTTCCTCGCGCGCGTCACGGATCGCCAGAGCAGCGCGCAGAGCGACTGAAACGACGAGATCTCCGCCGTAGTTTTGGAGTTCGCGTTCGAAGTTTTGAACCAGTTTTCAATAATTGACGTCACTCTCGCGCCGTTATCGTTGTTTTGGTAGGGGTCGTTACTCTGCTTCCCAAGAATCTCGACGGCGCTCAGCAAAACGTCTTCGTTTTCAGACCATTTTTTGTTGTTGGTTCGGGCCTTGAGCTTCTGTATAGCTTCTCTGCTGAAGCTGAAAATTCTCTCGCGCAATGGCTCGTCCACGTTGAATGTGACTTTCGGACCGCCGTCTGGGAATCGTAGCACTGCAGGCGAGATCAGAACCGAGTTCCGGCTGAAGTCCGGCTGCCTCGTGATTGTCAATTTTTTGTAGTTATAATTCTCATTCGGTGATAGTGAAGATGCTCGGCAGAGCTCCGCGAAGGTGTTGAAGAAGTTCCAGAAGGAGGTGCCGTCGGTGACGGCGTGGTTGACGGAGCATCCGATAAAAACGGCGTCGTTGAGCTCGGTGACCTGGACGGCCAGGATTGCGTTGTGATGGCCAGTGTAGCTGACGGTCCTGTCGAAGGCGAACAACTCCTTGACGCAATCGGGGACGTCAGCAGGGCCCAAAACATCTCGGATTGAGAGACTGGGGGCGGACGCGTGGATGAAGTCGGCGCCAGCATCGTTGCAGCTGATGTACACGTGGCCGGTGGGATAGGTGGTTAGTCTGCCAGCCAATGGGGGGAAGCGGGAGAGGGTTTGGGAGAGGGAGGATTTGAGGAGGGGGATGAGGGT
>Dhingra_Pear_16_GATCAG_L001_R1_001_paired_trimmed_paired_merged_contig_10634 uncharacterized abhydrolase domain-containing DDB_G0269086-like isoform X5
CCACTGCTCCCGCTGAAAATCCGGATACAACCATGACCCAAATCGAAGAAGAAGAAGCCCCTCAACAAGATAACCCTAATTCCGAACCACCACATTCCCAATCCAAAACCGTAACCCTAGACCCCCCTCAAGACCAAGATATCCAACAAAACCCACCTCTCCAATCGCAGCCAAGCCCTAAAGGCAAATCCGATGAATTTCCCGCCCGATCTCCTCGTGGCACGACCACCACCACCACCATTACCTTCTACCGCCGTGGAACGAAGCAAAAGAAGTTGGGTTCGAAGCGGAAAGCCGCCGCTTCGGGGAACAGCAAGGCCCAGCAGAAGCTTCAGACCCAGAGAGAGATCCTAAATCCAATTCCCTTCGTGCCCGCCAAAAATCTCGACTTTGAGAAGCACGAGAAGCTCCTGAAGTGGCTCAACTTGTGGGACTTCGTCCACATCGAGTTCGATCGGAATCTTCGGGTTGATCTTCTCGCCCAGTTGATTTCCAATTTCAACCCTACCCAGCGGGGCAGCTACGTCAATGGGTCAAAGGTTATGGTCAACCGGGCCGACTTGGCACGGGCCTTGAAGCTTCCTTCAAAACAGGTGAAGAAGGGTGGTGCTGTGGCACTACCGGATGGTGCTGAGGAGCCTCCTGCGGAGGCTGCTTCGGAGGAGTCCATAGCTTTTATAGAAGAATTGGTATCAAATTGGGTGCTTTTGCACGGGGATACGTGGATGATGCCAAGCGAGGTGTTGAATTGGACTAAGGCAATCAAAGAGGGGCAGTTTGTGAAGGTGGATTGGGCCGGTTTGATTTGGTTCATGGTGGAGAAGGAGTTGGTTCAGGCGCCCAAATTGGGGGATTGTTACTATGCGTCGCATTTGCAGTGTTTGATAAAATCACAGCACGCGAGGTTCCTTACGGTGAAGGAACAAGAGACTCCTCAGTTTGATGTTAATGCTGTTGATGTTGCGGTTGATATTGATGCGGTTGATGTCGATGCAAAAATGGAAGAAGAGGAGGAGGAAGAGGATTGTAGCAGGGATGTAAAAATGGGCGGGGAGGATGATTTACATGGACACGGCGGATTGGAAGAGCACAACATTGAATTATGCCTTGGCCAAGACAATGTGGATACAGATGATTTTAGGCAAGAGCAAGACAACAATGTGGATACAGATGATTTTAGGCAAGAGCAAGACAATGTGGATAGTATGGATGTTAGGCAAGAGCAAGGCATTCTGGATAGAGCTGATATTAGGCAGGACAATGTTGATAGAAC
>Dhingra_Pear_16_GATCAG_L001_R1_001_paired_trimmed_paired_merged_contig_41285 uncharacterized abhydrolase domain-containing DDB_G0269086
CTGTGCAACTATTCAAACAACTGCTACAGCTTCAGAATATGTGGCTGCAAAGCTGTACATCTCTCCAACTAAACGAAGGAATTAATTGATAAAAGTGGTAGCAAGAGCTAAGAAAGCAGGATATATCGACCGATACGCCATCACCACTTGCAAAAACACTAATATACCAAAACTTCCAATAGTTACCTACACAAAGATTTACTGCTTTCTGAAAAGACTAATAATGCCATTGGCAAATGACTTCATATTCCCCCAAAGAGATGATGTCGTTGATGGCTCTGCATCTTCAGCCTGCGTACCGGAACGCTCTTTGGAAAGTTTGTCTGGCTGAGGGATCTCTTTATATTGCTCTGTTTTACGCTTTGAGTCATCATATTGTTTTATCATATCCTTTGTATCACCTAAACTTGGATGAGCAACTCTATTACTTTCCCCTATTGGCAGATCTTTTTCTTTTGCAACAAATTCATGTTGATCAGCTTGGGCTTCGTCTGTTTGACTACTCTTCGGTCCTGGAGTGGCAACCTCTTCAGACACAACATTAACTGAGGAGGAAGTCTGAGCCTCTTCTTTGGGTTCTAAATTCCCGCCACTTGCACCATTAAGATCAGTATCATATGTCGCCTTAGAATCAATTCGAACACTGACATCAGCTGACATCTCACTGGTTGAATTCTCTTCAACTTGAGTCACAGATTTAATTTCTCTAACTTCTTCTTGCCTTGGCAAATCATACATCGCCGCAGAAACATTTTGAGCATTGGAATCAGCTGGCACCTCACCGGTTGATTTCTCTTCAACATGAGCCAAAGACTCAGTTTCGCTAACTTTCTGTTGTACTGGAAAATCTTCAGTCGCAGGACACGAGGGAGACATCTTAGCTCTGTACTGCAGCTCCTGAAGGATGTTCTTCACGACATAGTACGAGCCACCCAATTCTTTCTGGGCATATGAAATGGTAGGGAATGCCCCGGCATTCTTTGCTCTGTACTGGTTGACAAAGGATTCAAGCATAACTTGGCGCTCCGCTTTGGGAAGCCTTTTCCCCTTAACTTTGGGTTTGGGGACATTTCCATTCGGCGCCTCCGCCTCCCCCTCTGCCTCTGCTTCGGCAGCAGCGGCGTTAGAGTTACTAGCGTACGGACGTCGGCGCCACCCACTCAATACAGATTTGTGGGGGCAGTTGGAATTGAAGGAGGAAAAAGTGAGGCGTCGTCGTAACATGCTCTGTGCATTCAAATCGCTCAGTCGAAATCCATCTCTACATTTGCATGTCGTCGCTGTGCCTACGATTTTGTCTGAAAGAAAGAAGAGAGGGAAGAGAAAAGAGAAGCAAAAG
>Dhingra_Pear_16_GATCAG_L001_R1_001_paired_trimmed_paired_merged_contig_42626 uncharacterized abhydrolase domain-containing DDB_G0269086
TTTCCTCTTCTTTGGATTGAACTTCCGTCCCATTTAGTTGAAGGTTCTTGCTGCACACACCGTCCCCATTTGGTTCTAACTGGGTGGGTTCATTTCTCACATCCGATTGCTTTATTGGCTCCTCAAAACCGAAAAGAGGCAAACCATAGCCACTGGTGCTCAGTCGGGGAAGGTCCTCTTCACTATTGAGCATATCCTCCAACGGGGCAGGGTCCTCGAGAACGTTAAGCATATCCTGCAATGGGGAAAGGTCCTCTTCGGCATCTACCATATACTCCGATGTGAAGTTGCCAAAGCTGGAGTCCTCGTTTGTACTCGATAAGGTTTTCGTGCCATTTGTCTTTACATTACCCGCTTCAGTCTGACCTGCAACCGTGGTGCATGGTTCTTCCTCACCCTCAGTAATCATTTCATATGATGCAAATATGGGGTCTTCATTCTCATGGGGGGACAAAGCTCGGATGCCATTTGCCCTTCCACTGTCTACTTCTGTCAGTTCCTCAACCCCAGTATGTGCTTCCTTTTCGTCCTGAGTAATCGCTTCATTTGATGCAATGAACTGAATTGCCTCAGCTATAAGCTGTCGGGTTTCAACGAGGGAAGCTCGAGCAACAGCGCTCTTTGTTGCAGCAACCTCAAGGGCCATAGCAGCCTTCTCAGCTTCCGCAATCAATAACCTAGCTCTTTCTACGGCTTCAGTTTTTTTGGTTTCAGCAGCTGCTCTTTGTGCTCTGATATTCTTTATCATCTCCATCTTAGAACTCGCGAGAGGATCCTTGTACATGGGTGCGTTACTTCTCAACCTCAGTCGTTGCTTTTGGATTTTAATCTCGCCACTAGAGAAACTGTTTTTCTCACTAACCTTTTTCTTTGCAGGTACCCTTCTCGTGGACTCTGTACTACCACTTGGCTTCTTCGTTGGCTTTCTTTCGGGTCCATATGATGCATCATAATATTTAGCCAAGGCAGAGCAAACACGGTCGC
>Dhingra_Pear_16_GATCAG_L001_R1_001_paired_trimmed_paired_merged_contig_50966 uncharacterized abhydrolase domain-containing DDB_G0269086	GO:0003677
GCCAAGGCAGAGCAAACACGGTCGCGATAATTAGGGTCGTTCCATTTTGCAGAGATTGCTTGTGAAATCTTCCTTCTTTGCTCAAGAGACTTGGGTGCTCTCTTGCTTCCTTTTGGCCTACGCATAATTTTCCTTTGCTCGACACTCTCTAAATACTCCTCTGTAAGCTTTTCATCTAAGATCTTGTAGGAATCCCACTGCAGTTCCTCTTCACCGTCGTATCCTTGTCTAGAGGCTTCAGCAATTAAGTTCTGCCAGTCATAGCAGCAATTTTCCTGCAATGATAGTTTCTCACGCCGTTTTTGCCACCCGATTCGCACTCCAAGCCCGATTTTAACTCTTGTCTCTTCACTTTGAGCATGTCCAAGGTTCACCAACTTCATTTTGAC
>Dhingra_Pear_16_GATCAG_L001_R1_001_paired_trimmed_paired_merged_contig_67831 uncharacterized abhydrolase domain-containing DDB_G0269086	GO:0003677
CTTCTCCTACTTCAACAAGCCTCCCGCGAATCCACTTTTTAGTAGCGGCGGACGCTGGTTTACAAGGCGTTTCCTCTTCTTTGGACTGAACTTTGGTCCCGTTGAGTTTAAGGTTCTTGCTGCATTCACTGTCCCCATTTGGTTGTAATTCGTTGGGTTCATTGCTCCGATCCGATTGCTTTATTAGGTCCTCAAAACCAAACGGAGGCAAACCATATCCACTGGTGCTCGGTGGGGGAAGTTCCTCTTCACTATTTAGCATATCCTCCAATGGGGCAGGGTCCTCGAGAGCGTTCAGCATATCCTGCAATGGGGAAAGGTCCTCCTCAGCATCTAGCATATCCTGCGATGTGAAGTTGCCAAAGCTGGAGTCCTCGTTTGTACTCGATAAGGTTTTCGTGCCATTTATCTTTACATTACCCGCTTCAGTACGACCTGCAACCGCAGTGCATGGTTCCTCCTCACCCTCACTAATCACTTCGTATGATGCAAATATAGGTTCTTCATTCCCATGGGAGGACAAAGTTTGGGTGCCATTTACACTTCCATTATCTGCTTCAGCCCCAACCCCAGTATATGTCTCCTTTTCATCCCGACTAATCGCTTCATTTGACGCAACTGAAGGGTCTTCATTCTCGGAGGAAGAAATCTGTGCCGTCCCTATAGATTCAATAAACTGAATTGCCTCAGCTATAAGCTGTCGGGTTTCAATGAGGGAAGCTCGAGCAACAGGGCTCTTTGTTGCAGCAACCTCGAGGGCCATGGCTGCTTTCTCAGCTTCTGCAATCAATAACCTAGCTCTTTCTACGGCTTCCCTTTTTTGGGTTTCAGCAGCTGCTCTTTGTGCTCTGATGTTCTTTATCATCTCCATCTTAGAACTCGCGAGAGGATCCTTGTACATGGGTGCTTTACTTCTCAACCTCAGTCGTTGCTTTTGGATTTTAATCTCGCTACTAGAGAAATTGGTTTTCTCACTAACTTTTTTCTTTGCAGGGATCCTTCTTGTGGACTCTGAACTACTACTTGGCTTCTTCTTTGGCTTTCTATCAGGTCCATACGATGTGTCGTAATATTTAGCCAAGGCAGAACACACACGGTCGCGATAATTAGGATCGTTCCATTTTGCAGAGATTGCTTGTGAAATCTTCCTTCTTTGCTCAAGAGACTTGGGTGCTCTCTTGCTTCCTTTTGGCCT
>Dhingra_Pear_16_GATCAG_L001_R1_001_paired_trimmed_paired_merged_contig_68658 uncharacterized abhydrolase domain-containing DDB_G0269086	GO:0003677	GO:0016874	GO:0008152
GTCAAAATGAAGTTGGTGAACCTTGGACATGCTCAAAGGTGGGTATTGCTTTCTTCTGTTTATAAGGACTTGAGTGCTGTTTTACCACTACCATCTTTGCCATCTAATTTCTTTGCAGTTTGTATCGAAAAGTCTGAGATTACAGGTTTCATTTTAGTTTGTCCTAAGGTCAAAATGAAGTTGGTGAACCTTGGAATGCTCAAAAGTGAAGAGACAAGAGTTAAAATTGGGCTTGGAGTGCGAATCGGGTGGCAAAGGCGGCGTGAGAAGCTATCATTGCAGGAAAATTGCTGCTTTGACTGGCAGAACTTAATTGCTGAAGCCTCTAGACAAGGATACGATGGTGAAGAGGAACTGCAGTGGGATTCCTACA
>Dhingra_Pear_16_GATCAG_L001_R1_001_paired_trimmed_paired_merged_contig_70065 uncharacterized abhydrolase domain-containing DDB_G0269086	GO:0003677
TCTCAGCTTCCGCAATCAATAACCTGCAAAGTACCACCACAACTGATGAAACCGCAACCAAACAAGGGGAGATATGATTTTGCAGGCTAGTGAATTCCATGCAAGGAGTGCATAGAGTTTTCAAACCAATCAGTACACAAAATAAGCTTACCTAGCTCTTTCTACGGCTTCAGTTTTTTTGGTTTCAGCAGCTGCTCTTTGTGCTCTGATATTCTTTATCATCTCCATCTTAGAACTCGCGAGAGGATCCTTGTACATGGGTGCGTTACTTCTCAACCTCAGTCGTTGCTTTTGGATTTTAATCTCGCCACTAGAGAAACTGTTTTTCTCGCTAACCTTTTTCTTTGCAGGTACCCTTCTCGCGGACTCTGTACTACCACTTGGCTTCTTCGTTGGCTTTCTTTCGGGTCCATATGATGCATCATAATATTTGGCCAAGGCAGAGCAAACACGGTCGC
>Dhingra_Pear_16_GATCAG_L001_R1_001_paired_trimmed_paired_merged_contig_98556 uncharacterized abhydrolase domain-containing DDB_G0269086	GO:0003677
GGACTCTGTACTACCACTTGGCTTCTTCGTTGGCTTTCTTTCGGGTCCATATGATGCATCATAATATTTAGCCAAGGCAGAGCAAACACGGTCGCGATAATTAGGGTGCACGAATTACATGAGGAAAATACAGCTTAAAGAAAACAAGGCTCAGGTTCATACTACTCTTACTAAACATGTAATAACATAGGTCATTTAGGCAGTTATGTACACCATTGAACACAATTTATATAGCGATGAAAACTCTATCGGAACCAAAGCCGATGATTTGATTAATAACGATAAGACCTCTCCAAGATTACCATATTTGCACTTACAGGGTCGTTCCATTTTGCAGAGATTGCTTGTGAAATCTTCCTTCTTTGCTCAAGAGACTTGGGTGCTCTCTTGCTTCCTTTTGGCCT
>Dhingra_Pear_16_GATCAG_L001_R1_001_paired_trimmed_paired_merged_contig_17935 uncharacterized aarF domain-containing kinase chloroplastic-like [Pyrus x bretschneideri]	GO:0009941	GO:0016021	GO:0005215	GO:0006810
TTGATTATACCAAGGAAGCTGCTAATGCTGAACTATTTGCAAGTAACTTCAAAAACATGGATTATGTCAAAGTCCCAACCATAATATGGGAATACACTACACCACAGGTTCTGACAATGGAGTATGTCCCGGGGATCAAGATTAACAAGATACAAGCTATAGATCAATTGGGCCTTGATCGGCAAAGGCTGGGCCGGTATGCTGTTGAATCGTACTTGGAACAAATTCTGTCTCATGGATTTTTTCATGCTGATCCTCATCCCGGAAATATTGCTGTGGATGATGTCAATGGTGGAAGGTTGATTTTTTATGATTTTGGAATGATGGGGAGTATCAGCCCAAACATTAGAGAAGGTTTGCTGGAAACATTTTATGGAGTTTATGAAAAGGATCCAGATAAGGTCCTTCAGGCAATGATTCAGATGGGTGTTCTTGTGCCTACTGGAGATATGACAGCTGTCAGACGAACAGCACTATTTTTTCTTAACAGTTTTGAAGAGCGACTTGCTGCACAGAGAAAGGAGAAAGAATTGGCGACAGCAGAGCTTGGGTTTAAAAAGCCATTGAGCAAGGAGGAAAGGATAATGAAAAAGAAAGAAAGGCTGGCTGCTATTGGGGAAGATTTATTAGCCATTGCAGCAGATCAACCCTTCAGATTTCCTGCGACATTCACATTTGTTGTTAGAGCATTTTCAGTATTAGATGGCATTGGGAAGGGTCTTGATCCTCGATTTGACATTACTGAGATAGCCAAACCCTATGCACTGGAATTGCTAAAATTTCGTGAAGCTGGAGTTGAAGTCATTATAAAGGACCTCAGAAATAGATGGGACAGGCAGTCTCGTGCGTTCTATAACTTATTTAGACAGGCTGACAGAGTTGAAAAGCTTGCTGAAATTATACAAAGATTGGAGCAAGGTGATCTGAAGCTTAGAGTTCGTGCTTTGGAATCTGAGAGGGCATTCCAGCGGGTAGCAACTGTCCAGAAGACTGTTGGAAATGCAGTTGCTGCTGGAAGCCTAATAAATCTCGCAACAATCTTGTATATTAATTCCATTCGAGTTCCTGCCATTGTAGCATATGTCTTTTGTGCATTTTTTGGTCTTCAGGTTCTCATTGGCCTCATAAAGGTGAAAAAGTTCGATGAGCGGGAGAGATTAATAACAGGAACTGCTTAAACAATTGTGGAGGGAAATCCAGCTCATGGTTTTACAAGTCAACTTTCTGATCCTTGAAGAGAATTAGGGTCGATCTGGGGAATGCAGACTATATCACGGTTCTTATAGCAACAAATATGATCCTGAACTTCCATTTCACAGG
>Dhingra_Pear_16_GATCAG_L001_R1_001_paired_trimmed_paired_merged_contig_33526 uncharacterized aarF domain-containing kinase chloroplastic-like [Pyrus x bretschneideri]	GO:0009941	GO:0016021	GO:0005215	GO:0006810
ACTCTAAGCTTCAGATCACCTTGCTTCAATTTTGTATAATTTCAGCAAGCTTTTCAACTCTGTCAGCCTGTCTAAATAAGTTATAGAACGCACAGATGCTAAGAATTTGCCCTTATAATGACTTCAACTCCAGCTTCACGAAATTTTAGCAATTCCAGTGCATAGCCTCACGGTTTGGCTATCTCAGTAATGTCAAATCGAGGATCAAGACCCTTCGCAATGCCATCTAATACTGAAAATTCTCTAACAACAAATGTGAATGTCGCAGGAAATCTGAAGGATTGATCTGCTGCAATGGCTAATAAATCTTCCCCTGTTAAAAGATGCAAGGTGCTGAGTTGTAAGAATCCAAATCTGTGCTAAACGTAAGTTGCAATAAGGAAGTTGTTTTAATTTCTTTCCTCCTCAACCTTTCGGTATTTTTGGTATTTATTTCCTCCTCATCACAGTACTAGCAAAACAATGGAGACTAGATAACGCCAACAAGCATCAAAGATGATAAAATCCGCTCTGGTGTACATGCAACGCAATGCAACTAAGCTGAAACAACATAATATTCAGAGACCTCCGGTAGACAATCAGCATACTGGTGAAGGGAAAAATATACCTTTGGATATGATATTTTTCTTGTTTTCGCAATGCAGCATAAAANNNNNNNNNNNNNNGAAATAGAATATCCAAAACTTAACCACGACATGGTGATCCAGTTTCAGAACATGGAAAGTTAGTCTTAACACTGTCGCCTTTTCACTCAACTTCAAGCTGAGCTCACACCCCATTCTCCAGACAAGGTGCAAACGAGTTTTTCAGATCTGTCTGGACAGTGGGCACAAAACCACCACCTGGGAAGACAAAATTTGGATTGAACTAAGAATCTTCTTCGTCAGTAGAATCCAGGAGACGAGCCTTGTAAGTAACCAACAACTCCTCTGCATCACC
>Dhingra_Pear_16_GATCAG_L001_R1_001_paired_trimmed_paired_merged_contig_33527 uncharacterized aarF domain-containing kinase chloroplastic-like [Pyrus x bretschneideri]	GO:0009941	GO:0016021	GO:0005215	GO:0006810
TTGATTATACCAAGGAAGCTGCTAACGCTGAGCTATTTGCCAGTAACTTCAAAAACATGGATTATGTCAAAGTCCCAACAATAATATGGGAATACACTACACCACAGGTTCTGACAATGGAATATGTCCCGGGGATCAAGATAAACAAGATACAAGCTATAGATCAATTGGGCCTTGATCGGCAAAGGCTGGGTCGATATGCTGTTGAATCGTACTTGGAACAAATTCTGTCTCATGGGTTTTTTCATGCTGATCCTCATCCTGGCAATATTGCCGTGGATGATGTCAATGGTGGAAGGTTGATTTTTTATGATTTTGGAATGATGGGAAGTATCAGCCCAAACATTAGAGAAGGTTTGCTGGAAACCTTTTACGGAGTTTATGAGAAGGATCCAGATAAGGTCCTTCAGGCAATGGTTCAGATGGGTGTTCTTGTGCCTACTGGAGATATGACAGCTGTCAGACGAACAGCACTATTTTTTCTTAACAGTTTTGAAGAGCGACTTGCTGCACAGAGAAAGGAGAAAGAATTGGCAACAGCAGAGCTTGGGTTTAAAAAGCCATTGAGCAAGGAGGAAAAGATAATGAAAAAGAAAGAAAGGCTTGCTGCAATTGGGGAAGATTTATTAGCCATTGCAGCAGACCAACCCTTCAGATTTCCTGCGACATTCACATTTGTTGTCAGAGCATTTTCAGTATTGGATGGCATTGGAAAGGGTCTTGATCCTCGATTTGACATTACTGAGATAGCCAAACCCTACGCACTGGAATTGCTAAAATTTCGTGAAGCTGGAGTTGAAGTCATTATAAAGGACCTCAGAAATAGGTGGGACAGGCAGTCGCGTGCATTCTATAACTTATTTAGACAGGCTGACAGAGTTGAAAAGCTTGCTGAAATTATCCAAAGATTGGAGCAAGGTGATCTGAAGCTTAGAGTTCGGACTTTGGAATCTGAGAGGGCATTCCAGCGGGTCGCAACTGTCCAAAAGACTGTAGGAA
>Dhingra_Pear_16_GATCAG_L001_R1_001_paired_trimmed_paired_merged_contig_39258 uncharacterized aarF domain-containing kinase chloroplastic-like [Pyrus x bretschneideri]	GO:0009941	GO:0016021	GO:0005215	GO:0006810
TATTCGAAACAAAATCTGTCCGATACAAACATTATACAAGAATTATGCACATCCCTGATCCCACCAGGCCAATTTTTTATGGGAGACAATGTCAGGCTCATAAGCTAAAAAGATTGTTACAAATGACACCATCTTAGGACTACAACAAGCTGGCCTTATACAGTCATCGACCCGAAAAATGACAACACGCCTTCAATATAACCACATTTAGGAACGTAATTTTGGGACATAGGCGAACCTAACCTAACACTAACAGCGGTACAAATCTAACTCTTATTAAAATTTGGATGAATAAGCCCCCGTGTTCAGCTTCTACACATCCATTCTAAACAAACCTGTGAGATGGAAGTTCAGATCATATTGTTTCTGTAAGAACCGGGGTGTAGTCTGTATTCCCACGATCAATCCTAATTCTCTTCAAGAATCAGAAGGTTGACCTGTTAAAGCAGTTCCTGTTATCAACCTCTCCTGCTCATCAAACTTTTTCACCTTTACGAGGCCAATGAGAACCTGAAAACTGAAAAATGCGCAAAAGACATATGCTGCAATGGCAGGAACTCGAATGGAATTAATATACAAGATTGTTGCCAGATTTATTAGGCTTCCAGCAGCAACTGCATTTCCTACAGTCTTTTGGACAGTTGC
>Dhingra_Pear_16_GATCAG_L001_R1_001_paired_trimmed_paired_merged_contig_8239 uncharacterized aarF domain-containing kinase chloroplastic-like [Pyrus x bretschneideri]	GO:0009941	GO:0016021	GO:0005215	GO:0006810
TTAGCAGCTTCCTTGGTATAATCAATCTCCTCATATAAGACATTTGCACACTCATCATAGATAGCAACCCAATCCCTCTTCGCACCATCTGACTTCGGGTCAATTTTTTGAAGATATTCTGCAATTACCCTCAGGTTCTTAAGATCAATATTGAAAAGATCCTTAAGTCCAGGCCTCTGTACTTTAACAACAACTTCCTGTCCTTTCAATCTTGCACGGTGAACCTGACCAAGACTAGCAGCAGCTATTGGTTCATAATCAAACCGATCAAAGATATCTCCCACAGGCGCACCAAGCTCTTCTTCAACAATAGAAATAGCTGTATCTGAAGGGAAAGGAGGAACTTGATCCTGAAGTTCTGACAATTGATCAACATATTCTTGAGCAAGAATGTCCACCCTTGTGGAGAACTGCTGGCCAATTTTAATGAATGTTGGACCTAATCTCAAAATATTCTCCTTAAGCCACTTGGCAAGTGCCTTACGCCTCAAGGTTTTCTTCTCCTCTGTCATTCCCCCTTGATAAGTAAATTTTTGATTGTCTAACCAAGCCTTTATAATGAATTTTAGAACAAATCCCCATATTTCCAAGGTCCTCTGGATTGTCGAGTAAGTTTTAAATCTACTCCAACGGCCACCAGGTGCAACAGAGACCTCGACTTTTGGTAGCCCGCTTTGCTTAAACCACGCATCTTCCTTTCCAATTTCCTCAATATTCTTCCTCCTTCCTTCCTCCTTCGTCTCCAACACTTGAACTCCTTCCACCACTTCCGCTGCCACTCCATTGCCATTCACGAACTTCACCAAGCTCCCGTTACTCGTCCCATTAGCACTGCCATTCGAGTAGCTGTTGACCGAGCCATTGGACCCGTAATTGCTACCACTAGTACTAGCAGCAGCGCCATTACCACCCAACTCGACACCATTGACTTTGTTGATCGTCTTTTCAACTACAAGGCCATCCTCTTTAGTCGCTCTGATTCGGGATCGAACACCGCCTCTAGGGTATCCAATAAGAGAGAATCTAGAGAGAGAAACTCCAGAGGTAGAAAGGCGGCGTTTAGGAGTGGTTTGTGGTGAGAGAAAGGTCAGTTCC
>Dhingra_Pear_16_GATCAG_L001_R1_001_paired_trimmed_paired_merged_contig_8240 uncharacterized aarF domain-containing kinase chloroplastic-like [Pyrus x bretschneideri]	GO:0009941	GO:0016021	GO:0004672	GO:0005215	GO:0005524	GO:0006468	GO:0006810
TAAGATCAATATTGAAAAGATCCTTGAGTCCAGGCCTCTGTACTTTAACAACAACTTCCTGTCCCTTCAATCTTGCACGGTGAACCTGACCAAGACTAGCAGCAGCTATTGGTTCATAATCAAACCGATCAAAGATATCTCCCACAGGAGCACCCAGCTCTTCTTCAACAATAGAAACAGCTGTATCTGATGGGAAAGGAGGAACTTGATCCTGAAGTTCTGACAATTGATCAACATATTCTTGGGCAAGAATGTCCACCCTTGTGGAGAACTGCTGGCCAATTTTAATGAATGTTGGACCTAATCTCAAAATGTTCTCCTTAAGCCACTTCGCAAGTGCCTTACGCCTCAAGGTTTTCTTCTCCTCTGTCATTCCCCCTCGATAAGTGAATTTTTTATTGCCCAACCAAGCCTTTATGATGAATTTTAGAACAAATCCCCATATTTCCAAGGTCCTCTGCATTGTCGAGTAAGTTTTAAATCTACTCCAACGGCCACCGGGAGCAACGGAGACCTCAACTTTTGGCAGCCCGCTTTGCTTAAACCACGCATCTTCCCTTCCAATTTCCTCAATATTCTTCCTCCTTCCTTCCTCCTTCGTCTCCAACACTTGAACTCCTTGCACCGCTTCCGCTGCCACTCCATTGCCACTCACGAACTCCACCAAGCTCCCATTAACAGCCCCATTCTTACTACGAATTACACCCGCACTGCCATTGGAGTAGCTGTTGACTGAGCCATTGGACCCGTAACCGCTACCACTAGTACTAGCAGCAGCAGCTCCATTACCACCCAACTCGACACCATTGACTTTCTTGATCCTCTCTTCAACTACAACACCTTCCTCTTTGACCGCTCTTATTCGGGATCGAACACCAGACCTCGGGTATCCATTACGAGAGAATTTAGAGAGAGAAACTCCAGAACTAGAAAGGCGACGTTTAGGAGTGGTTTGTGGTGAGAGAAAAATTTGAACAAAACCCTAATCCCCAATTTTCATGCCCGGAAGAGAGAGAGAAGCAGAAGAAGAAGACAGACAGACAGAGAGTCTGTTTGGAAGTGAGCAAGGGAGATGCAACTGAGGAAAACGAAGAAGAAAAGGGAGGGAAAGGGGTGGAGCTGGGGAGGACACGTGGCAAATAAGGCGGATGAGTGTTTTGAAGAAGGAGGCTTCTCATTGGCTACGAGGCTCGCGCGCCACAAAGACGCTTCGTTCTTTTCGCTTTCTTGTGACTCTCATAGATTGTTTTGGCTGACGTGTCAGTCCGAGAATTTTGTGACTGGAAAGATAGAGT
>Dhingra_Pear_16_GATCAG_L001_R1_001_paired_trimmed_paired_merged_contig_10418 uncharacterized aarF domain-containing kinase chloroplastic-like	GO:0016020
AGGTCCCAAGAGGATAAGAGTTTCACGAAACTTGACGGCGCGTTTCTTTATGTCATGGACAAAGAATTGCCAGATTGTGAGCTTCACCACATGAAATGAAATGATTGCAGCTCTATACAAAGCCAAAAAGGGACCAAAGCGGTAGACAATAGAAATACTTTTGGAGCCTGCATCGAGAGCATGCCCGAATTCACTTTCTAGTGATTCCTTCCTCAACTTTGCATACTCTGCAGATGGCATTTCACCATGCACGCTGGTGGAAATAGAATGTTGCTGTAACAATTGACATGGAAACCAATTTTCTTGTCTCCATCTAATTTCAACATATTTATGGCATCCAAATGGTGTGCATTTTCTCTCATGGTGTAGAGTTTGGGAGAGCAGAGTGACGTGGCGGTGGCGCTTGAGCGCGGCAAAGACATTCCTCATCGGCGGCAAAAACAGTGGAGCGAAGCTCAGGAAGCCATCACGGATTTTGTAGATATGCAAATTGCACCCCTAGTGTTTGTAGTATTGATCGAGAGAGAGAGAGAGAGAGAGAGAGAGAGAGAGAGAGAAAGCCGCCCCGTTTACGAGTGAACTCGACACCACGTACGGACACCTAACCAGCTGCCACGTTCATGAGCGAAATTAATCAGGTCAGCCCGACCCGAAGCCTGCTCCGTCCCCATTTGCCTGTGAGAGTCTGGCTTTCCTCTTTCTTTTGGTAACTTGAGTAAAACCGTCGAGCTCGTAAACCCTCTCTGATTGCAGTGCTTCATCTCTCTCTCTCTCTCTCTCATCTTTCTCTCTCTAGAACCAGAAGCTCCGAGTCTTTAAGTCATTTTCGAAAGGTTCGTTTTGGCTTCGGATCGGGTCCTGCATTTGTATAAATCGGAGCCGTTTGATCGGCGCTGGAAGGGATTCGGATTTCAACGATCGGATTCGCTTTTTGTCTGATTGGATGGTCTGATTGGGGTTGAAGATGAACCCGCTGTGCTGCATTGCGCCGGTTTCGGTCGATCGGGACCGGGGCACCCCGGTGGCGGCGAAGCAGTTGGGTGAGTGCCAGATAGGCCCGGAGGCTCCGATCCGGAACGTTAGCTATGGTTCGAGGCCGAGCTACTCGGCTCAGGTCTCGTCGGCCGGTACTGAAACGGACAGGGCTTCCGTCGCGGTGGGGCATGAGGTTGAAGATACGATCAGTGAAACAAGGGATTCGAAGGTGTTTGGCGGAGGCGTGAGCGGAGGCGTGAGCGGCAGCGTGGC
>Dhingra_Pear_16_GATCAG_L001_R1_001_paired_trimmed_paired_merged_contig_132427 uncharacterized aarF domain-containing kinase chloroplastic-like
TCATGGATTTTTTCATGCTGATCCTGTGAGTTTTTGTTGTTTAATTCAGTTTTGGTTCTAAAGCATGATTTGGATGTCAAAACATAGAAAACTGGGAAAACCTCAGAAGTGTGGGTGTGGTATGAGAAAATACCTACTCCTCATTCATGGCATCAAATTTAACAATATGGCCTCTTGTTTTTTAGTTCTCTTATATGTCATGTCTGTGATATTCTGTAGTTTAAGAGGCAATTTTTGAAACTATTGCTTCAGATGGCAAGAAATTTGCATAATTGCAAAAAGAAAAATTGTCCTGCTCAGATGCATAAGCAATCGCTCATGGCTGTCAGATTGGGACTTCCACTGATTTCTGTGCTCTACCCTTTCAAAGTTTTAGGGATCAATATATCTGTTGC
>Dhingra_Pear_16_GATCAG_L001_R1_001_paired_trimmed_paired_merged_contig_14484 uncharacterized aarF domain-containing kinase chloroplastic-like	GO:0004672	GO:0005524	GO:0006468	GO:0015996	GO:0080183
AGAGAGCCACTTTCCCACACGTTTGCACTTAATCCATAACATTTCCTGTACAAAATTGTATGTGGATTCCCATCCATCACACAAAAGATAAATATGTTAATATCTTTTCAGTTTTCCAACTAATTTTTGAATTCGTTATTACTCGCTCTCTTCTTCCTCCTCCCCCTAACCATCGAAGTTCATCCCATTCCCATTTCACTCTCTGAATCTCTCAGCCTCCACTCCCAGAGCAGAATCCATGAATTTGCTCTGCGTAAATTGCGTAACCGCAGCTCCGTTCCCTGCCAATCAGCATCTGAGCTCGCGAGCTTACACTGTGCCGAGCCGTAGAAATGCGCCGTCCAAGGCTCCGGCGTCGTTTGATTACAGGCTCCGAATGCGAGGAGGCAAGAAACCGTTGCGATTCCGAGTTTCTAATGCCGCAATCGAAACGCGGAGGAGCTTGGCGGCGTCTGCGGGCGAAGGGCAATTGACCAAACCTAGCGCCGCCATGGAGCAGCTCGACTTCGAACGCGGCGTTTGCGTGCCGTTTCGCAAGTACAGTCCAGAAACTGTGAGAAATACGGTGTTGAAATCCAGAGGAGCAATTGTGTCGTTACTTTCGAGGGGTGTGGAGATTGTGTGGAGTTTGGGATTGTACTGGTCTACCTTGGCGTATGACTACTTCGTAGGAAGGGACGAAGAAGTTGTTTCAGATCGTGCTCGGCAGCTTAGAAACCTCCTATGTGATTTGGGGCCTTCTTTCATTAAAGCCGGCCAGGTTCTTGCAAACAGACCTGATATTATCAGAGAAGATTATATGAACGAACTGTGCATTCTTCAAGATGACGTTCCTCCCTTCCCCAATCAGGTTGCCTTCAACATAATAGAAGAAGAAATGGGGCGACCCCTTGAAGCTGTTTTCAGTAAAATTTCTTCTCAGACGATAGCAGCTGCCAGTTTAGGTCAAGTATACCGAGCTACGTTACGTGACTCTGGCAAGGAAGTTGCTATTAAGGTT
>Dhingra_Pear_16_GATCAG_L001_R1_001_paired_trimmed_paired_merged_contig_21020 uncharacterized aarF domain-containing kinase chloroplastic-like	GO:0016021	GO:0004672	GO:0005524	GO:0006468
AACTATTTCGCCTTTCGTTTTGAGTGTGAAGTACTCCTCACAGTACATACAATTTCGGAACTGTAACGAAACAGGCAAGAATTAAATTCGACGAAACTTGAACAAGACTACACCTAATCTCAAAAATCAGATGAGCTGCGGTTTTTTTCCATCTTGTGCATAAGTCTAGACATACAAACAAACGTAGTTTCTGGAATTTTGCCGTTAAAATGAATGATTAACGATGAAACGACGTCTAATGTAAACTTATGAACCTCGGGCGTAACTGCCATGCGTATGAGCATTTCCGTCCACACCTCTGGGGCCAACTTTATAGCTTGACGGAGATACCGAAACCCATTTACAACCCTCATGACCATGGTGTGTGCCTCTGACTCAAGTGAGCCTCCGGATTCAGGCTTCTCATCGAACATACGACCAACAACTTCATCCTCAAGAAAAGCATCAGCTGCAGCAAGTATATCCCGAACAAGGAATACACGCACCCTCTCACCCTTCTTAGAGAGAATGAAGTGGAAAAGATCTTCAGTGGCGGCAACAACTGAATGCATGTCAAACGATTTACTTCTCAACGGATTTGGAGTGCTCCCTGCAGAATTTGGGGACTCCTCAGCACTCTCGGAAGCCTGTTCAGATATTGCTGCAATCAGGCGTTCTAGCCTATTCCACCTTATCGATCCATCGTTGCGTATAAGAAGTTGTCTTAAAATTCTTCTCATATCAGGATTTGGGTCAGCCAGAAGTCTTCCAATCACAAAAGGATATGAACTCTCAATAACTTTGAAATTAGGATCAAGGACTTTGGCGGTGCCTTCTAGTGATCCCAGTGCTCTTATTACCAGGGCATAGTCCGGAGGAAGAGAGAAATTAAATTCGTACATAACATCGTAGAGTTGGTCCATTACTCCCTGGAAATCTTGAGACTGTCTAGTCCGGTCGCTAAAGGATGCTTTCAATGCATCTGAAACTAATTGTATATCAACCACTTCAGGAAGGAATCCCAATGAAAGAAAGTCATTTGCCAAACCCAGGGAGTCTCGATTAACAAAATGCACAAGCACTTGAATAAGTCCCACACGATAATGTCGAGGAATTTCACCCATCATTCCAAAATCAAAATATGCAAGAGCACCAGTATCAGTAGCAACAAGGTTACCGGGATGTGGGTCAGCATGGAAAAATC
>Dhingra_Pear_16_GATCAG_L001_R1_001_paired_trimmed_paired_merged_contig_26432 uncharacterized aarF domain-containing kinase chloroplastic-like	GO:0016021	GO:0004672	GO:0005524	GO:0006468
AGCTCGGGCAGGCTTTGAGCACCAGACCAGACATACTGCCAACTATATACTGCCAAGAGCTTGTTAAGTTACAGGATCAAATACCCCCATTTCCAACGCGTATTGCAATTAAATCTATTGAATCTCAGCTGGGTGCCCCCATTTCAAAACTTTTTGCTGACATCAGCACAGAGCCTGTTGCAGCAGCATCCCTAGGGCAGGTCTATAAAGCTCACTTGCACTCTGGGGAGCTGGTAGCAGTTAAAGTACAAAGGCCGGGTATGGCACTTGATGGTGAGGCATATGTTTGATGAAATTGATTACATCCGAGAGGCAAACAGTGCTGACCGTTTTGCCTCGCTCTATGGTTCAGACCCAAGTGATGAGAAAAAGGCTGGTCCAAAGGCTACAGCTAGAAAAAGTCTTAAACATAAAGATGCAAACTGTATAAAAGTTCCAAAAATATATTGGGAGTTTACCCGTAGGGGTGTGCTTACAATGGAGTGGATTGATGGAATTAAGCTTACAGATGAAATTGGCCTAGAGAAGGCTGGTTTGAACAGAAAAGGATTAATTGACCAGGGATTATACTGCTCTTTGAGACAATTGCTTGAGGTGGGATTTTTCCATGCTGACCCACATCC
>Dhingra_Pear_16_GATCAG_L001_R1_001_paired_trimmed_paired_merged_contig_2883 uncharacterized aarF domain-containing kinase chloroplastic-like	GO:0004672	GO:0005524	GO:0006468	GO:0015996	GO:0080183
CGTTTTTGAAGCTCAACTCCAAAACTTGGTCTATCTATCAGATAACACCGAATCACTCCACGAAAGCATCAGATCTCGTATAACGGTTGGGAAATCTCGTGCTACTTCCATTGCGACTGACGGTATGTCTATCTGATCTTCAACGAGTCTATACACATCCACAAGCTCTTCAATGTGAAGCCTTGAATCTTCCGTCAAAGCAAGAATAAGCTTTCTACGAATTCCTTCATCAAAAATGAAAAGGCGAGCTCCATCTTTGATGGTGTCAGTGAGGTCCAGTTTCCTACTAACTTGCAATTCTCTTGACCGTTGCGTGTCTACAGCTTGAAATGCAGGATTGCTGTTCATCTTGGTTACGTTTTCTTTGGCCAGAACAATAAGGTTTTCTAGCCGCTTCCATTGGAAAACACCATCTTTAAAAAGTACCTGTATGAGGCGTTCACGGAGAGCTGGGTTTGGATCTGTCAGGAGGCGCTTTGCCACATATGGATAGGCAACCTCAAGAAACTTGAAGTCTGGCTGCAAAGTAAAACAGATGCCCTCTTGAGTCAATAAAGAACGGATGACAAGGGAAAACCTCTCCGGGATACGGATGGGATAGTTGTAGACTAATTGGTTAAACTTCCCGGTAACGCTTCGAAAATTAAAGTCAGACAGTCCTTTTCCAACAGAGTTCTGCCATATCGATTCTAAAGCTGGAACAATAGGAGAGACATCGGTCCCAGGAGCCAAGAAGCCAAGTCTGGTGAAATCATTTGCCATCTCAACATAGTCCTCGTTTACAGCATGGACAACAGCGTCAATCAAAATTTGTTTATTTTGCTGACTAAGCACAGCAACATTCCCAAAGTCCACATATGCAATACGCCCATCACGCATGGCAAAAACATTTCCAGGATGTGGATCCCCATGGAACAACCCAAATTCCAGTAATTGCCGCAATGCAGCACTGACTCCAACCGTTAAGAACCCATTCACATCAATACCAGCTTCTTTAACAGCCCGTGGGTTAGTGCACCGAATGCCATCAATCCACTCCATCACTAGAACACGTGAACTACAAAGCTCTTTGTAAACTAGAGGAATTTTGACAGTAGGATCACCTTCAAAGTTCAGAAGAAAATCTTCAATATTACGGGCTTCCAAAGTGTAATCAAGCTCCTCCAAAAGCTTCTCACCAAATTCATCAACAATCAGCTCAGCATTGCACCCCAGTTTCTGCAGACTGATGCCATTTAAGAATGAAGCAAGAGTTCGGAACAGAAAAAGATCCCGATATATTATAGGTTCTATCTGCGGCCTTTGAACCTTAATAGCAACTTCCTTGCCAGAGTCACGTAACGTAGCTCGGTATACTTGACCTAAACTGGCAGCTGCTATCGTCTGAGAAGAAATTTTACTGAAAACAGCTTCAAGGGGTCGCCCCAT
>Dhingra_Pear_16_GATCAG_L001_R1_001_paired_trimmed_paired_merged_contig_4743 uncharacterized aarF domain-containing kinase chloroplastic-like	GO:0016021
AACTTTTCTATTCTGTATATGAGAAAGATGCAAAAAAGGTTATGCGATGCCTCATTGATCTTGGAGCACTTCAGCCTACCGGAGATTTGTCATCTGTACGGAGATCCGTTCAATACTTTTTGGACAATTTGTTAAGCCAAACACCTGATCAGTCGCAGACGTTTTCTGCAATTGGGGAGGATTTATTTGCAATAGCACAAGATCAGCCATTCCGATTTCCATCCACGTTTACTTTTGTCTTAAGGGCATTCTCAACCCTGGAAGGTATAGGCTATATTCTCGATAAAGATTTTTCCTTCGTGAAGATTGCTGCACCTTATGCTCAGGAGCTTTTAGATTTAAGACAGAAGCAGCGTACGGGGACACAGCTTGTAAACGATATAAGGAAACAAGC
>Dhingra_Pear_16_GATCAG_L001_R1_001_paired_trimmed_paired_merged_contig_50827 uncharacterized aarF domain-containing kinase chloroplastic-like	GO:0016020	GO:0004672	GO:0005524	GO:0006468
GGTGAGGCATATGTTTGATGAAATTGATTACATCCGAGAGGCAAAGAATGCTGACCGTTTTGCCTCTCTCTATGGTTCAGACCCAAGTAAGGAAAAAGACAGCTGTAAAGCCTAACGAGTGCACTGTATTAGATACGGAAGTCATTCCACAATAGTTCTGCCTCTTATGTGAATCCCACTTTCATTATATATGATGATCTCCTCATACTCTCGTGTAGGATTTTTAACTTGTGTTAAATACATGCCATGTCAGCCCATTTTAAAATTTTAATAGCAATTTTCTTCATGGGTGTTTTGAAACGCTTATATTTTACTTATTTTGCCATGGATTTTTTTTTTCTTTCTAGAAAAGAGACATGGATAAAAAATTAAATAAGTTCGTTTGAATTTTCAGTTATAAGAATTAATTTGTTCCATAAGTTGGTGCTTTAGCTCATTTGTTGGAGCTAGTATGCATGCCATAAAATTAGTGTGCCATGCTGGATGGACAAAATGTATTGGACTGGCTTTATAGCAGAATTCATCATGTCCTGTTTATGTTA
>Dhingra_Pear_16_GATCAG_L001_R1_001_paired_trimmed_paired_merged_contig_74276 uncharacterized aarF domain-containing kinase chloroplastic-like	GO:0016021
TTCCATCTTGTGCATAAGTCTAGATGTACAAACAAAAGTAGTTTCTGGAACTTTGCCTTTAAAATGAATGAATAACGATGAAACGACGTCTAATGTAAACTTATGAACATCGGGCATGACTGCCATGCGCATAAGCATTTCCGTCCACACCTCTGGGGCCAACTTTATTGCTAGACGGAGATACCGAAACCCATTTACAACCCTCATGACCATCGCGTGTTCCTCTGACTCAAGTGAGACTCTGGAC
>Dhingra_Pear_16_GATCAG_L001_R1_001_paired_trimmed_paired_merged_contig_80903 uncharacterized aarF domain-containing kinase chloroplastic-like	GO:0016021
TTCCATCTTGTGCATAAGTCTAGATATACAAACAAAAGTAGTTTCTGGAACTTTGCCTTTAAAATGAATGAATAACGATGAAACGACGTCTAATGTAAACTTATGAACATCGGGCATGACTGCCATGCGTATAAGCATTTCCGTCCACACCTCTGGGGCCAAATTTATTGCTAGACGGAGATACCGAAACCCATTTGCAACCCTCATGACCATCGCGTGTTGCTCTGACTCAAGTGAGACTCTGGAC
>Dhingra_Pear_16_GATCAG_L001_R1_001_paired_trimmed_paired_merged_contig_11745 uncharacterized aarF domain-containing kinase chloroplastic	GO:0000023	GO:0015996	GO:0019252	GO:0043085
CACTGTCAATTGGTCTTCCCAATTCTTGTCGCAAGATTGCTTGAATCTCCGCAAAGGGTACTGCGGGAGTTCTGTCAAAGCAGTTCTGAAATTCTTCAACATATTCTGGTGGGAACAATGTTGGTGCAGACGCAATGAACTGACCCAACTTAACGTAGGTTGCCCCCATGCGCTCAAACAATCTCCTCAAATAAAGGGGGGACAGCAATCCAAGCTGCAGTTGGGTTGGTAATCCGGCAGATGAGTTTGCTGACTTTGATACGTCGGCAAGCCACTCCCCACCAACCCCAATAAACGCCTGAATACCTTGCACCATCCTAAGAGCGCCGCGAGGACCTGTGCTTACTGACGTTTTGAGAATGTCCTCCACCAGTTTAGGCAAGTCTTCGAACCTATCTTGAAGGCGGGAGGAGTAAATATCCTGAGCTTGAGAGTAACGGGCAAAGAGAGTGAAGCCCTTTGAGTTTGAGCTGCAATTAAGCTGCTTCGATGATTTTAACGAACCCCAACTACCAATAATCGACGAGGAGGAGGAGCTCAGAATCATCTGACGGCCGTGATGACGGTGAAGTGCCGGCAAACGACCGCCTCTCACGGCTGAGACCATCGAAACAGCCATCTCTTCACCTAAAAAAA
>Dhingra_Pear_16_GATCAG_L001_R1_001_paired_trimmed_paired_merged_contig_117561 uncharacterized aarF domain-containing kinase chloroplastic	GO:0000023	GO:0015996	GO:0019252	GO:0043085
GGAAACTTCTATCTTCCATCATTTTCCAACATATGAACCAAAGATGCTGACATCATCCCAAAGATGTTATGCCTTCGGAGAATATAACTTGTAAGTTGTAACTGAAGAAACTAGCAGTGTAAATTATTTCTAAGAGTAAGAAAATAATTACTATGCTTATACCTGTCTTCCAATATAAGTGTTAAAGTCATTTGTTGCATATGCAGAAATTTACGTCCACATACCAATGAAGCGCGGTTTATATCAGGACTCAAGAATTCCAAAATGCGGACAACAATGTAGATAAAATTTAGATCTGCAACCAACATATCTTCTATTCCAGGTTTCAAGATCTTTATAACTACATCTTCTTGGGAGCCTCTTAGCCTTGCA
>Dhingra_Pear_16_GATCAG_L001_R1_001_paired_trimmed_paired_merged_contig_12254 uncharacterized aarF domain-containing kinase chloroplastic	GO:0005886	GO:0010287	GO:0000023	GO:0015996	GO:0019252	GO:0043085
TTTTTCTCTCTCAGCGATGACGGAGGGACTGAGACGGAGATAGTAGTTAGCAGACACTCGCAAGCTGCCAGAGACGAAGAGAAATTGTCAGAACCACGTCGTGAAGGTTTCCAAATGCCAAGCTCCGATTTCACTTCCTGAAATTTTAATATTTTCGTTGTTGTGGAAGTGAAGAGATGGCTGTGGCGATGGTCTCAGCCGTGAGAGGCGGTCGTTTGCCGTCACTGCACCATCATCACCGCCGTCAGATGATTCTAAGCTCCACGTCGTCGTCGATTATTGGTAGTTGGGGTTCGTTAAAATCATTGAAGCAGCTCATTTGCAGCTCAAACTCAAGGGGTTTCACTCTCTTTGCCCGTTACTCACAAACTCAGGATCTTTACTCCTCCCGCCTTCAAGATAGGTTTGAAGACTCGCCTAAACTGGTGGAGGACATTCTCCAAACATCAGTAAGCACAGGTCCACGTGGCGCTCTTAGGATGGTCCAAGGTATTCAGGCGTTTATTGGGGTTGGTGGGGAGTGGCTTGCCGATGTATCAAAGTCAGCAAACTCATCTGCTGGATTACCAACCCAACTGCAGCTTGGCTTGCTGTCCCCCCTTTATTTGAGGAAATTGTTTGAGCGCATGGGGGCAACCTACATTAAGTTGGGTCAGTTCATTGCATCTGCTCCAACATTGTTCCCATCAGAATATGTCGAAGAATTTCAGAACTGCTTTGACAGAACTCCTGCAGTACCCTTTGCAGAGATTCAAGCAATCTTGCGTCAGGAATTGGGGAGACCAATTGAAAGCGTTTATGACTATGTTGACCCAACCCCACTCGCTTCGGCCTCAATAGCACAAGTTCAAGGTGCAAGGCTAAGAGGCTCCGAAGAAGATGTAGTAATAAAGATCTTGAAACC
>Dhingra_Pear_16_GATCAG_L001_R1_001_paired_trimmed_paired_merged_contig_12255 uncharacterized aarF domain-containing kinase chloroplastic	GO:0000023	GO:0015996	GO:0019252	GO:0043085
AATTTTGGTAATTTCTTTGTTTTTTTAGGTGAAGAGATGGCTGTTTCGATGGTCTCAGCCGTGAGAGGCGGTCGTTTGCCGGCACTTCACCGTCATCACGGCCGTCAGATGATTCTGAGCTCGTCCTCCTCGTCGATTATTGGTAGTTGGGGTTCGTTAAAATCATCGAAGCAGCTTAATTGCAGCTCAAACTCAAGGGGCTTCACTCTCTTTGCCCGTTACTCTCAAGCTCAGGATGTTTACTCCTCCCGCCTTCAAGATAGGTTTCAAGACTTGCCTAAACTGGTGGAGGACATTCTCCAAACATCAGTAAGCACAGGCCCACGCGGCGCTCTTAGGATGGTCCAAGGTATTCAGGCGTTTATTGGGGTTGGGGGGGAGTGGCTTGCCGACGTATCAAAGTCAGCAAACTCATCTGCCGGATTACCAACCCAACTGCAGCTTGGATTGGTGTCCCCCCTTTATTTGAGGAGATTGTTTGAGCGCATGGGGGCAACCTACGTTAAGTTGGGTCAGTTCATTGCATCTGCACCAACATTGTTCCCACCAGAATATGTTGAAGAATTTCAGAACTGCTTTGACAGAACTCCTGCAGTACCCTTTGCGGAGATTCAAGCAATCTTGCGACAGGAATTGGGAAGACCAATTGACAGTG
>Dhingra_Pear_16_GATCAG_L001_R1_001_paired_trimmed_paired_merged_contig_140251 uncharacterized aarF domain-containing kinase chloroplastic
TCTCTTTTCTTAAAAGTAGGTGCAACTAGGTATGTTAACTTTTATCTCTTAAAGTTAATTTCCTACAGTACAAGCTTATCTTTGTAAATGCCTTGGAACTTTTAGAACTTTCAAATCTTGACCAGCTAGCTGATAAACTTTTGCACGCTTCTGTTGTGGATATTCGTCTTGCACAGCTACCTTATCCTTCATTACCAAACATAAAATTTTCCTGTTTTTTACATTTGCTTACAGGAAAGGTTTACATGAGATCATAGCACCTGAAGCTGATACTTCCGTCGGTTATTTACCATCAAGGGACGGTG
>Dhingra_Pear_16_GATCAG_L001_R1_001_paired_trimmed_paired_merged_contig_14483 uncharacterized aarF domain-containing kinase chloroplastic	GO:0004672	GO:0005524	GO:0006468	GO:0015996	GO:0080183
AATTGCCGCAATGCAGCACTGACTCCAACCGTTAAGAACCCATTTACGTCAATACCAGCTTCTTTAATAGCCTGTGGGTTAGTGCACCGAATACCATCAATCCACTCCATCACTAGAACACGTGAACTACAAAGCTCTTTGTAAACCCGAGGAATTTTGACGGTAGGATCACCTTCAAAGTTCAGAAGAAAATCTTCAATATTGCGGGCTTCCAAAGTGTAATCAAGCTCCTCCAAAAGCTTCTCACCAAATTCATCAACAATCAGCTCAGCATTGCACCCCAGTTTCTGTAGACTGATGCCATTTAAGAATGAAGCAAGAGTTCGGAAAAGAAAAAGATCCCGATAAATTATAGGTTCTATCTGCGGTCTTTGAACCTTAATAGCAACTTCCTCGCCAGAGTCACGTAATGTAGCTCGGTATACTTGACCTAAACTGGCAGCTGCTATCGTTTGAGACGAAATTTTACTGAAAACAGATTCTAGGGGTCTCCCCATTTCTTCTTCTATTATGTCGAAGGCAACCTGATTGGGGAAGGGAGGAACGTCATCTTGAAGAATGCAGAGTTCATTCATATAATCTTCTCTGATAATATCAGGTCTGTTTGCAAGAACCTGGCCGGCTTTAATGAAAGAAGGCCCCAAATCACATAGGAGGTTTCTAAGCTGCCGAGCACGAGCTGAAACAACCTCTTCATCCCTTCCTATGACGTAGTCATACGCCAAGGTGGACCAGTAAAATCCCAAACTCCAGACAATCTCCACACCCCTCGAAAGTAACGACACAATTGCTCCTCTGGATTCCAACACCGTATTCCTCACAGTTTCCGGACTGTACTTCCGAAACGGCACGCAAACACCGCGTTCGAAGTCGAGCTGCTCCATGGCCGCGCTAGGTTTGCTCAATTGCCTTTCGCCAGCAGACGCCGCCAAGCTCCTCCGCGTTTCGATTGCGGCATTCGAAACTCGGAATCGCAAGGGTTTCTTGCCTCTTCGTATCCGAAGCCTGTAATCGAACGACGCCGGAGCACGCGAAGGCGCATTGATGCGACTCGGAACATTGTGAGCTCGCGAGCTCAGGTGCTGATTGGCGGGAAACGGAGCTGCGGTTACGCAATTTACGCAGAGCAAATTCATGGATTCTGCTCTCTCAGTGGAGGTTGAGGGATTCGGGGAGTGAAATGGGAGTGGGATTATAATTTTTGGTGGTTAGGGGGAAAAAGGAAGAAGAGAGCAAGTAAAGACTTCAAAAATTAGTTCGAAAACTAAAAAAAAGATAATAATATTTATAATTTTATTTGTG
>Dhingra_Pear_16_GATCAG_L001_R1_001_paired_trimmed_paired_merged_contig_17668 uncharacterized aarF domain-containing kinase chloroplastic	GO:0004672	GO:0005524	GO:0006468	GO:0015996	GO:0080183
TCAGCAAAATAAACAAATTTTAATTGATGCTGTTGTCCATGCTGTAAACGAGGACTATGTTGAGATGGCAAATGATTTCACCAGACTTGGCTTCTTGGCTCCTGGGACTGATGTCTCTCCTATTGTTCCAGCTTTAGAATCAATATGGCAGAACTCTGTTGGAAAAGGACTGTCTGACTTTAATTTTCGAAGCGTTACAGGGAAGTTTAACCAATTAGTCTA
>Dhingra_Pear_16_GATCAG_L001_R1_001_paired_trimmed_paired_merged_contig_19270 uncharacterized aarF domain-containing kinase chloroplastic	GO:0005739	GO:0004672	GO:0005524	GO:0006468	GO:0015996	GO:0080183
ATAGGAAAATAGCAGATATAGATACGTGATATTTTCATATGGACAATAGAAAAGCACTGGTTTTGGTGGCTGGGGTGTCCTCGTACATGAATGCATGGTTGCTATGTCCTATGTTAATCCTCACAGCCATAAGGAGAATTGAAGATTCAAGTTTTAAAAGAGTATATTACAAGACTTCGAAATAAGGGTAAGTGATACATCTTTGTACCTTGGCCATCTATGCGATGCAAAGACATGTACTATTTATAGACAGTATATTGATTTCTTTCATTAACCCCAATAATCAACAAACTGTCAAATGCAGATGCCTATGTGCTAAAGAAAATAAAAACAAGGGCGTTATCTACTCTCAATCATTATTTTATTGAATGCCATTGAAGTATCTATTTCACCTGACTAAGCACAGCAACATTCCCAAAGTCCACATATGCAATACGCCCATCACGCATGGCAAAAACATTTCCAGGATGTGGATC
>Dhingra_Pear_16_GATCAG_L001_R1_001_paired_trimmed_paired_merged_contig_21019 uncharacterized aarF domain-containing kinase chloroplastic	GO:0016021	GO:0004672	GO:0005524	GO:0006468
CTCTGACTCAAGTGAGACTCTGGACTCAGGCTCCTCATTGAACATGCGACCAACAACTTCATCGTCAAGAAAAGCATCTGCTGCAGCAATTATATCCCGAACAAGGAATACACGCACCCTCTCGCCATTCTTAGAGAGAATGAAGTGGAAAAGATCTTCAGTGGCGGCAACAACTGAATGCATGTCAAATGATTTACTTCTCAATGGATTTGGACTACTCCCCGCAGAATCTGGGGACTCCTCAGCACTCTCAGAAGCCTGTTCAGATATTGCTGCAATCAGGCGTTCTAGCCTATTCCACCTTATCGATCCATCATTGCGTATGAGAAGTTGTCTTAAAATTCTTCTCATATCAGGATTTGGGTCAGCCAGAAGTCTTCCAATCACAAAAGGATATGAACTCTCAATAACTTTGAAATTAGGATCGAGGACTTTGGCTGTGCCTTCTAGCGATCCCAGTGCCCTTATCACCAGGGCATAGTCCGGAGGAAGAGAGAAGTTAAATTCATACATAATATCGTAGAGTTGGTCCATTACTCCCTGGAAATCTTGAGACTGTCTAGTCCGGTCACTAAAGGATGCTTGCAATGCATCAGAAACTAATTGTATATCAACCCCTTCTGGAAGGAATCCCAATGAAAGAAAGTCATTTGCCAAACCCAGGGAGTCTCGATTAACATAGTGCACAAGCACTTGAATAAGTCCCACACGATAATGTCTAGGAATTTCACCCATCATTCCAAAATCAAAATAAGCAAGAGCACCACTATCAGTAGCAACAAGGTTACCCGGATGTGGGTCAGCATGGAAAAATC
>Dhingra_Pear_16_GATCAG_L001_R1_001_paired_trimmed_paired_merged_contig_23928 uncharacterized aarF domain-containing kinase chloroplastic	GO:0016021	GO:0016301	GO:0016310
CTGGATCAGGTATGCTTCAATAGCACGTGATGAAATTCGAGCACGATTAAAACCCTGTGAATCTAGCATATCTAGCCGATTTATCTTAATGCCTGGTACATACTCCAATGTCAACACCTTCATGGCGGTATAATCCCAAAAGACATTAGGTACTCGAACCCACTTTATATTACGAAAGTCCCTGCGAAACCTGTCAGCATTCTTCCCTTCATTTATATAATCAATTTCTTCGTGGCACATTCTTCATAAATACCAATCCAGTCTCTTGTTGGACCACCAAGGGTTTCACTTTTCTGGAAATACTCGGCAATTAGCTTCAAATTTTTTAAATCAATGTCAAAAAGCTTCTTGAGACCGGGTCTTTGAACTTTCACAACAACTTTCTCTCCGTTATGCAAGATAGCACGGTGGACCTGACCAAGGCTAGCAGCGGCAATTGGCCGGTCCTCAAACTCCTTGAACAATA
>Dhingra_Pear_16_GATCAG_L001_R1_001_paired_trimmed_paired_merged_contig_23929 uncharacterized aarF domain-containing kinase chloroplastic	GO:0016021	GO:0016301	GO:0016310
CTGGATCAGGTATGCTTCAATAGCGCGTGATGAAATTTGAGCACGATTAAAACCCTGTGAATCTAGCATGTCTAGCCGATTTATCTTAATGCCTGGTACGTACTCCAATGTCAACACCTTCATGGCGGTATAATCCCAAAAGACATTAGGTACTCGAACCCACTTTATATTGCGAAAGTCCCTGCGAAACCTGTCAGCATTTTTCCCTTCATTTATATAATCAATTTCTTGATACAAAATCGTGGCACATTCTTCATAAATACCGATCCAGTCTCTTGTTGGACCACCAAGGGTTTCACTGTTCTGGAAATACTCGGCAATTAGCTTCAAATTTTTTAAATCAATGTCAAAAAGCTTCTTGAGACCGGGTCTTTGAACTTTCACAACAACTTTCTCTCCGTTATGCAAGATAGCACGATGGACCTGACCAAGGCTAGCAGCAGCAATTGGACGGTCCTCAAACTCCTTGAACAATA
>Dhingra_Pear_16_GATCAG_L001_R1_001_paired_trimmed_paired_merged_contig_2395 uncharacterized aarF domain-containing kinase chloroplastic	GO:0016021	GO:0004672	GO:0005215	GO:0005524	GO:0006468	GO:0006810
TATTAAGTGAGAAGTCTTAGGTTGTAAGCAAGAGACATTTTCTGCTCAACAGTCCCATGATTGTAAACATTCAACAAGAATATTGAGATGGGAGTTTCACTTGTCATATCAACTACCAACCAAAAAAAATAGATGTATTACAACATGGAAAAGGATCCTCTGTTTTGTCTAGCTTCTAATTCCAGACGGCGTTAATGAGATGCCGAGATCTCTTACATTACGTCCCATCTGATGCATTCAACCCTAAAACACGTTCCAACGTCGTACCACTTGACAGACAATGTGTATGCAGATCGCCATACAGATTAGGTTACATATGGATTGNNNNNNNNNNNACCGGTGTAATCATATTTACTCCAAAGAATGCTGTTAAGTGGAAGCCCACACTCTTATATTCTTTGAAAATGGCTCTGTGGGAGAGTTCAATATGAACATCACTGGATGGCATATTGCTTTGGAGCAAAAGATATCGGGCCTAAGTGGTCTTCGGCGAAGGATAATAAAGCACGATGACAAGCCAGAGCGAACGCTGTGGCAAACATGATGAAGGAAGTCCAATAGAGCCTCAGCATTAGAATTGGATTTTTCCTTGCAGAGTTTAGCACATTCGAGACAATCACTCTGAGCCGCCGATCTCTGTAGATGGCACGATAATCATAAATGGGAGCTCTGGAAGATGGACCTCTCTCTCTGTTTTCAGGCCCGCCTGCCATTTTCAGATCGGAACTATACTGAGTTTTTGTAATGCCCCGTCCATTAGCTGCATACATCCATTGATATAGAACATCTGCAATGACCCTGCAAAACTGCTGGCGGTATACCCTTGCCTCCTTGGATACCATTGCTTGGACCAGTGAAGCTCCATCTGCAGTCATCAAGAGTCTTCTCAGCACAACACCATCTTTGGATGGTAAAATCCTCAAGACAAAATTTGCAACATCAACTGCACCACCGTCCCTTGATGGTAAATAACCGACGGAAGTATCAGCTTCAGGTGCTATGATCTCATGTAAACCTTTCCTAGTTGCACCTACTTTTAAGAAAAGAGAGAGCCTCTGCCACTGGAACTCCTTCCTCTTGTTAAAAACCACCGAATGTAATATTTTCCTTGTCGCAGCTGAATTTTCAGTGAGAAGTTTCCGAACAACATAAGGGTATGCAGCTTCAAATGTCTTAAAATTTTTGTCTGCAGCTACAGCTAATCCTTCAAATGAAGCAAGAGAACGTAGAACAAGCGAATAGTAAGGTGGCATGCGAAAATGATACTTGAAGGCCACGGACCAGATTTTACTCAGAACCCTACTGAACTTGACATCGGGAATTCCATCTCTAAATTCTACTTCTCCCAGTTCATATTCCAGATCCATAGTCACACGCCTGAGATTAGTCCCTGGCCTTGAAACGTCCATTTCAGTCAAAGAATTAACAAGGGATTCCCAATCTCCATTTACTATGTGCACTATGGATGCAAGCATAGCAAATTGGTGCTTCTTTTTCATCTGACAAAGCAAGCCAAAATCCAAAAACCCAATTTGTCCAGAGGAAGTGTAACGCAAGTTTCCAGGATGTGGATCAGCATGCAATAAGCCTGTTTCGAGGAGCTGAGCTAAGCATGCCTCCACTCCTTTCTTAACCAGATCAAGAAGACGTCTTTTGGCATCAAGTATTTGCCTCTCTGAATATGTAGAGCCACTTTCAACAGGGCTTCCAGCTGCAGACACAGAGAGTAAATCAGTTGGACTCTCACCAACAATCCACTCCATAGTTAGAACTCTCTTTCGACTTAAATGTTGATAAACTTTTGGCACTAGCATGAACGGAAAGGAGGAATGAGCTTCCTGAAACTTGGAAGCATTTGCAGCCTCTAAAGTATAATCCAATTCCCCAACTAAACCTTTCCCGAGCTCATCAGCGTATAGACGCAGGTCACTTTTTCTATTAGCTATGTTTTGAAATAGCCCAATCCCTAGGCGAAGAATATATATATCGCGCACTACAGTGTGATGCAAATTAGGCCGTTGAACTTTGATAGCAACATCAAATCCATCAAGGGTACGCCCACGGTAGACCTGACCAAATGATGCAGCAGCCTCAGGTTCCTCAGAAATGTAGCTAAATAATGACTCTGCAGGAGATCCTAATTCTTCTTTGATAATTTTCATAGCCATAGCCCTAGGAAATGGAGGAATTTGATCATGCAGCTCAGACAATGGCTTGGCCATCTCAGCACCAATAATGTCCGGCCTGGTGGAAAGGGACTGACCAACTTTGATAAAAGTGGGACCCAGACTTAGCATAGTCTCCTTTAACACCATTCCGAAATTGTACTGTGATATGTTCTCATTAATATCCACGTCCGAACTTAGCCTTAAGAACTTTTTGATCTCTGTGGTCCGAATTCTGATTGCAGCAGAAGCAAAGGAGGAAAATACCTCAAGAAGTCTCAAGGCCACTACATGGGGCCTACAGCTAAAATATTCAGCAACACTTTCTGGATCATAGACTTCAGGAAGTGGCTTAGACCAAATCTTAGATAGATAATAGAAATAAAGAGCGTACGTCTCCAAAGCTTTAAGATCAGCCACGAGCAAATCCACGCCGGACAGCTCTG
>Dhingra_Pear_16_GATCAG_L001_R1_001_paired_trimmed_paired_merged_contig_28508 uncharacterized aarF domain-containing kinase chloroplastic	GO:0004672	GO:0005524	GO:0006468
CAACACCTTCCAATACGGCAAGGCTTCGAATGACAAGAGAAAAATAAGAAGGTATACGAAATTTGAACTTGTACATGGTGGCTCCTAAATCTCCTAATAGGTCTCCAAAGCTAATATTGCGCACCCCTTTGGCAACAGCATTCTGAAAGACACCTGTTAAAGCCTTTGTAACAGCTTCCTTGTCTGCAGTTGGTGGAATAAATCCAAGAGTAACAAAGTCCTTAGCCAATGCACCAAAATCACGGTTTACAAGATGGAGAGAAGCTTCAATAAATCCAATGCGGAGTTCTTGATTAAATTCACCCATCATACCAAAATCTAAATAAGCAAGTTTCCCATCATATGTACGAAGAAGATTTCCAGGGTGTGGATCTGCATGGTAGAATCCACATTCCAGAAGTTGATTGAATGAGCAGTACGTCCCTACCTCAACCAAGTAAAGATCATTCACTTCTGACAGCTTCTGCCCCTCCACCCATTCCATCACAAGAACCCTGCGAGTTGTGTAATCCAGATACATTTCCGGAACCAAAACATCGGGTATACCACCGTATAGCTGTCTGAATCTGATACCATTATTTGCTT
>Dhingra_Pear_16_GATCAG_L001_R1_001_paired_trimmed_paired_merged_contig_28652 uncharacterized aarF domain-containing kinase chloroplastic	GO:0009507	GO:0004672	GO:0005524	GO:0006468	GO:0009744	GO:0009813	GO:0010224
GTACGAACCAATTGTTCCCTCGTAACTGCATCAATGCCTTTCACGATCTCATCCAGAAGAAATTCTCTGAAAAAGCTCCCTTTATCAGACAGTAAAAATGCTAAAGCCGTCCTTGTTTGTATTGGTTGGCCATTTGACATAGATCTGGGAAAGGGTGACTCGGTTTGACCTTGCAGAATACCAAGTTCAGCCATTTCACCATTCAGTTCCTCTCCACCTCCACTTTTAGCTGCAGTTATGAAGGTTTCAAAGGCTTGCATCACATCCTAGCCGTGGGGATTCATCAGTCAGGAGCCTCTGGGCAATATACGGATAGGCCTCATCCACAATGGCAAAATCAGGATTTCCTACTAAAGCTATGCCTTCCAGGACCCCAATTGCCCTAATTATAAGAGCAAAATAAGGGGGTATCCTAAATGGATAGTCGAATGTGATTTGAGCCAAATCTGATGCCAACTCCTGGAAGTTGATATTTTTTGCTCCTCCACCTTCAAGAGCCTGATCAAAAACCTTGGCCAGAACTGGCAAAATAGGTTCTAGATTAACCCCCTCTGAAATGAATTCAAGCTTGACAAAGTCTTTAACTATGGCAGCATAGTCACGATGGATAAGGTGAGCAATTGCCTCGATCATTCCATACTTCTGATCATCAGTTAATTTAGTGACGAGACCAAAGTCAAGTATGGCAAGCTTCCCATCTGGAGTGCGAATCATATTCCCAGGATGAGGATCAGCATGAAACATTCCAGTATCAAGCAACTGCTTCAAGTAACATATGACTCCAACATTAACCAGTTCTCCAACATCACTTTCAGTACTCTGAGATAACTTTTCTCCATCTATCCATCCTGTAGTAAGAACCTTTCTTGAAGTATATTTCTGGTAGGTTTTTGGTACAACTACCTGTGGAAGGTCCTTCCTCATCAATTCGGCAAAGATTGTTCCATTTTCACCCTCATTAACATAATCCAGCTCTTCAAAAAAACGAGCTGCCCATTCATCAACTAATCCAACCACATCTATCGAGATCTGAGGAAACTTCCTGAGAACCAAACCCAAGTTGCGTATGACAAACAAATCAACAGTCACTGTTTCAAGAACAAAAGGCCGTTGCACTTTAACAGCCACGAGATCTCCATTTTCTTTCAGCCGTCCCTTGTATACTTGCCCGAGAGATGCAGCAGCAATTGGAGAAGGAGAAAGCTCAGAGTAGATGTTAGGCCATGGCTGACCAAGCTCCTCCTCAATGAGAGCCATAGCTATATCATCTGGAAATGAAGGAACCTTATCACAAAGCTTTTGTAGCTCAGTCATTGCAGCAGGTGACAGTATATCAGGTCGAATGCTCAAAGCTTGCCCAAGTTTGATATATGCGGGACCCAAAGAGGTTACAATTTCCCTTAATTCAATGGCTCTAGCAACTTCATTCTCCTTGACCTTCTTGTTTATAATATCCCACACAAGACGCGAGAGAAAACCCCCAGCAACAGAGAGTAATTGGGTTACACGTGTCAAAACAGCACGTGGCCGTTTTCCCCAATAAGCAGAGATACTATCAGGATCATACACCAAAGGCAAAAACTCACTGCTTTCGTCTACCTCAACAAGGCGAAGCTCAACGTCATCCTGAGCGAACTGTGAGTCGCTTAGATTTTGTCCCCGAAGACCTCTCATGAGTATTGCCAAGTCTTCATTTTCTTCCATCTGTGCCCTCAC
>Dhingra_Pear_16_GATCAG_L001_R1_001_paired_trimmed_paired_merged_contig_28653 uncharacterized aarF domain-containing kinase chloroplastic	GO:0016301	GO:0016310	GO:0050896	GO:0071704
ATCTGCCAACCCACATTTTCTGAGTCCACTTCTTTCTTTTCTGCTCTGCTTCCACGCACACTGACACAGACACACGCACGCTCTCTCTCTCTCTCTCTCTCTCTCAAGAAAGAAAGAAAGAAAGAAAGAAAAAGAAAGCGTCTCAAATCGGCTCCGCCCGATGGGCGCAGCGCCACAGCTGGTCTGCAGCGGAATCGGCATCTCCACCTCCAAACATTCATTTCCAAACACAAACACTAGAATTCGCATTCCCAAACGACTTAACCGTATTTTAGCGGTTGCCACCGACCCCAAACCCGCTGGCTCCGGGTCGCCAGGCTCCTCCAATGGCTCCTCACGCACTCCGCCATCGAAATCTCTCAACAGGGTTTCCAACGGCTCGCTGCCCAAATCTCCGCCTCCAAACTCCGTCAACGGCTCCAAACCTATCAATGGAGTTGGAGTTTCCACGAGAATTGGAGATGTTTCAACTGAAATCAAGAGAGTGAGGGCACAGATGGAAGAAAATG
>Dhingra_Pear_16_GATCAG_L001_R1_001_paired_trimmed_paired_merged_contig_2884 uncharacterized aarF domain-containing kinase chloroplastic	GO:0004672	GO:0005524	GO:0006468	GO:0015996	GO:0080183
ATAATATTTTGTGATTTGCCCCAAAAACTGCAATTGGTTTGCAGATACTTTTTGCTATATACCATATAACCCTTCGTAATTACGGATGCAGTGAATGTTTCTCATTTACAACATTTGCAAGGCAATTTACAACTTTTGAGATAACAGGTTGACATCCGATAAGTGTGTTAGATTCATGTCGTATAATACCCGTAATTCGGTTATGTTTTTGCAGCTCAACTCCAGAACTTGGTCTATCTATCAGATAACACCGACTCGCTCCAGGAAAGCATCAGATCTCGTACAACGGTTGGGAAATCTCGTGCTACTTCCACTGCAACTGACGGTATGTCTATCTGATCTTCAACGAGTCTATACACATCCACAAGCTCTTCAATGTGAAGCTTTGAATCTTCCGTCAAAGCAAGAATAAGCTTTCTACGAATTCCTTCATCAAAAATGAAAAGGCGAGCTCCATCTTTGATGGTGTCAGTGAGGTCCAGTTTCCTACTAAATTGCAATTTTCTTGACCCTTGCGTGTCTACAGCTTGAAATGCAGGATTGCTGCTCATCTTGGTCACATTTTCTTTGGCAAGAACAATAAGGTTTTCTAGCCGCTTCCATTGGAAAACACCATCTTTAAATAATACCTGTATGAGGCGTTCACGTAGAGCTGGGTTTGGATCTGTCAGTAGGCGCTTTGCCACATATGGATAGGCAACCTCAAGAAATTTGAAGTCTGGCTGCAAAGTAAAACAGATGCCCTCTTGAGTCAACAAAGAACGGATGACAAGGGAAAACCTCTCTGGGATACGGATGGGATAGTTGTAGACTAATTGGTTAAACTTCCC
>Dhingra_Pear_16_GATCAG_L001_R1_001_paired_trimmed_paired_merged_contig_33092 uncharacterized aarF domain-containing kinase chloroplastic	GO:0016021	GO:0016301	GO:0016310
GTATACAAGGCACACAACTCTTGTGCATGCATAAAAAAAATAAATAAAAAATAAAAAAAAGAAAAAGGGCCTATATGAAGCTGGTGAAGAATTAGAGGGATGAACGAGAGACGAGATGGACGTTATACTGCAATGGCAAGACGAGTTTCTAGACTTTCGGTTGAGACATTAGATCATCTTCTCGAATTTATCAAGTTTTTTCACCCTCTGCATAGACCTAGCTAACAGCGTGAAGAAGATTCCTGCACCGATGAATGATCCATTTGCGAAAGCTTGACTGCCTTGACTGCCCAAAGTGACCCCGAGGTTCACCAGG
>Dhingra_Pear_16_GATCAG_L001_R1_001_paired_trimmed_paired_merged_contig_33387 uncharacterized aarF domain-containing kinase chloroplastic	GO:0009507	GO:0004672	GO:0005524	GO:0006468	GO:0009744	GO:0009813	GO:0010224
GTACGAACCAATTGTTCCCTCGTAACTGCATCAATGCCTTTCACGATCTCATCCAGAAGAAATTCTCTGAAAAAGCTCCCTTTATCAGACAGTAAAAATGCTAAAGCCGTCCTTGTTTGTATTGGTTGGCCATTTGACATAAATGCGGGAAAGGGTGACTCGGTTTGACCTTGCAGAATACCAAGTTCAGCCATTTCACCATTCAGTTCCTCTCCACCTCCACTTTTAGCTGCAGTTATGAAAGTTTCAAAGGCTTGCATCACATCAATAAATCTCTCCGCATCAAACAATCCAGATTTCCCATATATTGTATAACGCAACGCACTCCTTAGCCGTGGGGA
>Dhingra_Pear_16_GATCAG_L001_R1_001_paired_trimmed_paired_merged_contig_33388 uncharacterized aarF domain-containing kinase chloroplastic	GO:0009507	GO:0004672	GO:0005524	GO:0006468	GO:0009744	GO:0009813	GO:0010224
ACTTCTACCTTTCTTTGCTCTTTTCAACTATCACATAGAAACTTGTCCTTCGGCTTCAACCCGACTTTTAGTATGCCTTCATTTCTTCCAAAAATATTATATACAACATCAATTTCGGTGTTTGGCAACTGTTGTGCATAAGAAATGCACTTAAGACAAGGTTAGACTAGACATTCGACTTGTATCTTATACATTTTAATATATGCACAATTGAGGTGTTCAAGCTGGTAGCCTACAAAAAGTTTGTTACCAAATTGTATCTCGAATCACGCGTGCTATTACCCGTGAAGACAATCGACTGAGCACTTCAGGGAGCACTTTGGAAGAGATGCTCGGCAAAATTGGAAGAAGCTCTTGGATAACCTGGGACACATTCAAACCCTGATTTGATATCCTTGACATGGAACTTCCTGCAGTCAGGAACTCGAGTATTGTTTGGACGTTGTTCAATATAACTCTATCCTCTTCGGTTATTGTTGGTACAAGTCCTGCTGGCTTGAACAGCCCAAAGGTAGGAACCATGCCGAAAACTGGGGTAGGATTCCCCAATCCAAGAATAGCCATTGTACGAACCAATTGTTCCCTCGTAACTGCATCAATGCCTTTCACGATCTCATCCAGAAGAAATTCTCTGAAAAAGCTCCCTTTATCAGACAGTAAAAATGCCAAAGCCGTCCTTGTTTGTATTGGTTCGCCATTTGACATAAATCTGGGAAAGGGTGTCTCGGTTTGACCTTGCAGAATACCAAGTTCAGCCATTTCACCATTCAGTTCCTCTCCACCTCCACTTTTAGCTGCAGTTATAAAAGTTTCAAAGGCTTGCATCACATCAATAAATCTCTCCGCATCAAACAATCCAGATTTCCCATATATTGTATAACGCAACGCACTCCTTAGCCGTGGGGATTCAT
>Dhingra_Pear_16_GATCAG_L001_R1_001_paired_trimmed_paired_merged_contig_34192 uncharacterized aarF domain-containing kinase chloroplastic	GO:0016021	GO:0016301	GO:0016310
TCAACGGTTCTTAAGGGATTTGGAGTTCTGATTCTGGTTTTACTGCTTACCCAGTATCTGCATTCATAGATGGCTGCAGTACTGGCGACAAACAGATGCTATTGGCACAATGTGGAGCTGATAAATCAAGGGAAAACAGCAGATGGTCTTGGTTTCTCAAGCTCAGTTTCAGTTCATGAATCCCTTAAGTCCGGGAGACCGACAAGTAATCTACCCCGTACTGATCAGTCTCTTAAGTTTCATGTGCAAATGCGACAGGCTGATTCATCCTCAAGATTGGGAATCAATGGACGAGCTGTGAAAATGGTACCGGCTAGTGAGGTATCCCCATCCAAAAATAAGGCTGAGGTAGTGAATGGCACAAAGCAGGTTGTTAATGGAGCAAGTCTGGTTAGAAGAAATGCTAGTCCGGGCTTGGTTAAGACACAAAAACCCCGACCAACTAAAGAACTTCCCCCGATGGAGGAGCTAAAGGTTTTGCCTTCGGATGAGGGCTTCAGTTGGGCCAATGAAAATTACAATTCTTGGCAAAGGAGTGCAGATGTATGGTCATTTGTTCTGTCATTACGGGTGCGTGTCCTGTTGGACAATGCAAAATGGGCATATGTAGGAGGATTCACAGAAGATAAGCAGAAAAACAGAAGGCGAAAGACTGCCTCATGGCTCCGGGAGCGTGTACTGCAGCTTGGCCCAACTTTTATCAAACTTGGACAATTATCTTCGACAAGATCAGATCTGTTTCCGCGTGAGTTTGTGGACGAGCTTGCCAAGTTACAGGATAGGGTGCCGGCCTTCTCACCAGCAAAAGCAAGAGCCTTTATTGAGACTGAACTGGGAGCTCCCATCAACATATTGTTCAAGGAGTTTGAGGACCG
>Dhingra_Pear_16_GATCAG_L001_R1_001_paired_trimmed_paired_merged_contig_3761 uncharacterized aarF domain-containing kinase chloroplastic	GO:0016301	GO:0000023	GO:0015996	GO:0016310	GO:0019252	GO:0043085
CGATTAGAAGCGATGGAAATCCTTTGGTCTTGGAGCATATTCAAGTTCGGGGCCAACAAACGGGTGTACCGATCAAAATACAAAAGCTGCTTCAGGAGAAGTGCAAACTCTCGTGGAAATTTCAATCCATATGATTCACTAACCCGAATCACATCGAGAAAAAGTGCATTCATTTGTCTCTCATCAACAACTAGATTAGCAGAGACAGCAGTTGCATTCGTAGATGGCTCCCTGGCAGTTGCTATGACTACTTCAGTATCCAAATCCTTTATTGATGAGAACATCTTTTCCAAGTCTCTTGCAAAGGCCTTAGTATCAACATTTGTGTCTGTAGCACCCATTTCAATCAGCGCAGATGCCATTGATTCATATTCTTCAGCTGCAATTGATGCCAAAAAGATTTCCATGGCACCCCATGTTTTTGGGGATATACGGCCAACAATTCCAAAATCAAGAAACCCAATGCGGCCATCGCGCAACAACCACAGGTTCCCTGCATGCACATCTGCGTGGAAGCTTTCACAGGCAAGCAAACTACCAAACCACACATTAAGGGCAGTTATGAGACTGGTCTCCGGATTAGAGACAAAGGAACTTATACTGTTTAAGTCAGTAAGAGGAACTCCGTACAGCCTCTCCATTGTTAAAACTCGTTTGCTGCTGCATTGGTGATACACTTTTGGAGCCGTAGCCTGCCTTGTGAGTCCCATGGCTTCTAAATATCTCCTAAAGGACTCAATGTTTGCAGCCTCCTTATAGAAATCAACTTCTTCAAGCACGGACTCCCGTATATCTTGCACGATACCAATATCAGGACTCAAGAATTCCAAAATGCGGACAACAATGTAGATAAAATTTAGATCTGCAACCAACATATCTTCTATTCCAGGTTTCAAGATCTTTATAACTACATCTTCTTGGGAGCCTCTTAGCCTTGCAGCATGAACTTGTGCTATTGAGGCTGAAGCAAGCGGGGTTGGGTCAACATATTCATAAACACTGTCAATTGGTCTTCCCAATTC
>Dhingra_Pear_16_GATCAG_L001_R1_001_paired_trimmed_paired_merged_contig_40530 uncharacterized aarF domain-containing kinase chloroplastic
AGTCAGCAAACTCATCTGCTGGATTACCAACCCAACTTCAGCTTGGATTGCTGTCCCCCCTTTATTTGAGGAAATTGTTTGATCGCATGGGGGCAACCTACATTAAGTTGGGTCAGTTCATTGCATCTGCTCCAACATTGTTCCCATCAGAATAAGTCGAAGAATTTCAGAACTGCTTTGACAGAACTCCTGCAGTACCCTTTGCAGAGGTCCAAGCAATCTTGCGTCAGGAATTGGGGAGACCAATTGAAAGCGTTTATGACTATGTTGACCCAACCCCACTTGCTTCGGCCTCAATAGCACAAGTTCATGGTGCAAGGCTAAGAGGCTCCCAAGAAGATGTAGTAATAAAGATCTTGAAACCCGGAATAGAAGATATGTTGGTTGCAGATCTCAATTTTATCTACGTTGTTTTCCGTATTTTGGAATTCTTGAATCCTGATATAAACCGTGCTTCATTGGTATGTGGACATAAATTTCTGCATATGCAACAAATGACTTTAACACTTATACTGGATGACAGGTATAAGCATAGTAATTATTTTCATACTCTTAGAAATCATTTACACTGCTAGTTTCTTCAGTTACAACTTACAAGTTATATTCTGTAAAAGCGTATCTTTGGGATGATGTCAGTATCTTTGGATCATATGTTGAAAAATGATGGAAGATAGAAGTTTCC
>Dhingra_Pear_16_GATCAG_L001_R1_001_paired_trimmed_paired_merged_contig_50489 uncharacterized aarF domain-containing kinase chloroplastic	GO:0016021	GO:0016740	GO:0008152
CGCCATGAAGGTGTTGACATTGGAGCATTAAGATAAATCGGCTAGACATGCTAGATTCACAGGGTTTTAATCGTGCTCAAATTTCATCACGCGCTATTGAAGCATACCTGATCCAGATACTCAGAACCGGGTTCTTTCATCCATGCTGATCCTCACTACGCTCTTCTTGACATGAATGCGATGACTATTTTGTACTGAATGGATGCATCTATTCCTTGACTGTGTCTGTTTTGTTTTGATTACCATAATTCACAGTTAACTATCTTAGCTAAGTGCTTGATTAGCTGGACTTTGCTATTCATGCAGATACTCAGAACCGGTTTCTTCCATG
>Dhingra_Pear_16_GATCAG_L001_R1_001_paired_trimmed_paired_merged_contig_58079 uncharacterized aarF domain-containing kinase chloroplastic	GO:0004672	GO:0005524	GO:0006468
AACAAAAGGCCCCTTATCCAAAAAAGAAACGGCCGCGAAATGCAACTGTTCACTTGCAGACAAACATTCTTCAACATGGATTTATTCATTCAATTCGTACACGACTGCATAACACGAGTGGTTCAAATTCCACAAAACCTCCTCTCCAAATTCCAATCCGCCTTCCGCTCATTTCACACACCACAACGCTCACTTTCCCACCATTCCAGTTCCTCCTCCACTTCTTCGCTTCCCTTCCAGAAAATGATTCTCCGCCTCCCCTCGCCTTCTCTCCCCTCCACCTTCCTTTCCCCTTCCGCACCAAACCCCCTCCGGCGGTTCTCTTCATCCTCTTTCCCCCGCCCCCGCCATCGTCTCTCCATTCTGCGATGCGCCGCCGGAAACGACGTCGTCGAACTCGACGCCTTCACCAAGAAGTCGGGCTACCTCTTCGAGCTCAGCGCCCCCGAGGTCAACTCCATAGCCGACTACGATATCTCCAAAATCGGCGCCATTTACCGGCGGAAGCCTCTGATTCTTCTCCGCCGACTCTCTCAGATTGCCTTCACTTTCGGCAAGTGGTTCGCGGTTCGCTACATTGATAACCTGACGGAGCGCTCTGACCGAATGTTCGAGCTTAGAGCTGCCGAGCTTCGGAATATTCTGGTAGAACTCGGACCGGCATATGTCAAAATTGCTCAGGCCATCTCATCTCGACCAGACTTGATACCACCATCATACTTGGATGAGCTCTCACTGCTGCAAGATCGAATATCTCCATTTTTTACGGAAGTTGCTATAAACACAATAGAACAAGAACTTGGTTTACCGATAGAAGTGCTTTTCTCAGAGATCTCACCGGAACCTGTAGCTGCTGCTTCCCTTGGACAGGTTTATCAAGCCAGGCTTCGCCGTACGGGACAGCTTGTTGCAGTAAAGGTGCAAAGGCCAGGAGTACAAGCTGCTATTTCCTTAGACATATTGATCTTGCGTTTTCTAGCTGGTCTACTTAGGAGAATAAGAAAATTAAACACTGATCTTCAGGCAGTTGTTGATGAATGGGCATCAAGTCTTTTTCGGG
>Dhingra_Pear_16_GATCAG_L001_R1_001_paired_trimmed_paired_merged_contig_58085 uncharacterized aarF domain-containing kinase chloroplastic	GO:0004672	GO:0005524	GO:0006468
TTTCTTTGCAACCCTGACAGCAATCGCAGAAGGCGACGGAGTGTTCTTAAGTTGATTTTGTCTTCATTGGTCATTGTTGAGATGGACAAGGTAGCAGCGAAAGGTATACTTGTCATAATAGAATCCAAGGTTGCCAGCCCAAGTGCATCCAATCCCTTAACAAATTCTTGAAGAAGTAGATCCCTCACAAATGCACCCTTCTCTGCCAACATAAAAGAAAGGACTTGTTTGACAACTACCCTAGAATTAGCATCATCTTCTTGCTTTCTTGACATGACCTTCTCTGTTCTAGCACGGAGAGCCTCAGACGGTCGATATTGAAAACGCCATCCTCATAAAGAAGGGCCTGCAGGGAGGACTTGAGCTCTATTGAGCTGTCTGTTAATACTTTTCGAGCAATCCATGGGTATGTGCTACCTAAAACTTTGTAATCTGGGTTGAAGCCAATGGCAACACCTTCCAATACGGCAAGGCT
>Dhingra_Pear_16_GATCAG_L001_R1_001_paired_trimmed_paired_merged_contig_58528 uncharacterized aarF domain-containing kinase chloroplastic	GO:0016021	GO:0004672	GO:0005215	GO:0005524	GO:0006468	GO:0006810
GCAAATCCACGCCGGACAGCTCTGGGTAGGCAGGCTGAGGCCAAGAAGGAGCTGGCGATGGCGGCGCATCGGGGTCTTCGAGGTTGCGAAGCCACACGACGTCGTCTACGGCTTTGGAAACCTCAGGAATTCGAAAAGCCTTATTCGCCCACTCAATCCCTCTGCCAATCCCCGTCTTCAGAAACTCCAGGTCCTTCCGAACCACCTCACCCAAGTGTCCGAAGTCCCCCACCACTGCCCGCCCCTGCCTCTCTCGCTTGATCTTCGGCGTCTTTTTGGCGGGCCTCGTCGATCTCAGCACGCACGCCGGCTTAAACGACAACGATATCATCAACGACGACGATGCCGGTCCCGTTATCGCCGCCATCGCTGGCCGGAGAGTGATAGCTGGCTCCTAACGGAAAATGGCGGTTAATTTTGGATTAATTAGTTGTTAATTAATTTGATTAACTCTGTCATTGGTGTTTGGGATTTGTGGAGGTATCGGAGTGGTGATGACGAAGAAGAGAAGAACGAGTGGCAGTGGAGGATGCGTTGTGTGCGCCTCGTGGCCATAGTAAAGCAAGCGGGTGGAGAGGGGGAATCCGGTGCGTCGAGGCTTACG
>Dhingra_Pear_16_GATCAG_L001_R1_001_paired_trimmed_paired_merged_contig_60737 uncharacterized aarF domain-containing kinase chloroplastic
CATAAAAGAAAGGACTTGTTTGACAACTACCCTAGAATTAGCATCATCTTCTTGCTTTCTTGACATGACCTTCTCTGTTCTAGCACGGAGAGCCTCAGAAAGAAAACTCTAACGGACATTTATTCAAACATCATGTGAGCTTCTACATACGCTAAACAAGACAAGATTAGAAAGCTAACATGCAACCAGGGGAATTTAGAAAGGCTACTCGTGTTCTGAAGCTGGTAATAGCTGAGGTACACTCAAGGTCAACCTAGAGTAGATTTCTTTATGGACCAGGAGTCCATGTAGCTGTTCGGACAAATATGTGGATAGCATTTTCTGCTATCATGTTATGACTAGAGCATCCAACACAATTAATTGGCAATTGGTGTAGAGGCCCAAGATCTTAAACTACTAATGCAAGCCTTTCATTTCCCATGCGGGGCAAATACTCTCAACTAGGTATTGAGATTTGAGATAACTAAGATGTTAGTGTGAGCCAAAATGCATCAAGTATCTAAATCACATGCCATTTGTAATGGAGATTTCACAAGAAACAGACCGGGAAACCTACATCTCAATCATAAAATTGGGAAACCAGACTAATTAAGAAAATATAGGAAGCGGTAGTTATTACCTCAGAAAGTAAAGACTCTAGACGGTCGATATTGAAAACGCCATCCT
>Dhingra_Pear_16_GATCAG_L001_R1_001_paired_trimmed_paired_merged_contig_61028 uncharacterized aarF domain-containing kinase chloroplastic
GGGCAAAAGAACCCCAAACATAAAAATAAATACAAAATAAATTTAAAAAAAAAAAATTAAAAATTAAAAATTTATAATAAATTTATCGCCTCTTTGTACAGTCACCAATTGCTTATACATATACAGGGCTCAAATTTCTGAGGCACTATTATTTTCATGTTTGTGTGTATGGTATACAAGGCACACAACTCTTGTGTATGCATAAATAAAATAAATAAAAAATAAAAAATAAAAAAGAAAAAAGAAAAAGGGCCTATATGAAGCTGGTGAAGAATTAGAGGGATGAACGAGAGACGAGATGGACGTTATACTGCAATGGCAAGACGAGTTTCTAGACTTTCGGTTGAGACATTAGATCATCTTCTCGAATTTTTCAAGTTTTGTTACCCTCTGCATAGACCTAGCTAACAGCGTGAAGAAGATTCCTGCACCGATGAATGATCCATTTGCGAAAGCTTGACTGCCTTGACTGCTCAAAGTGACCCCGAGGTTCACCAGG
>Dhingra_Pear_16_GATCAG_L001_R1_001_paired_trimmed_paired_merged_contig_63204 uncharacterized aarF domain-containing kinase chloroplastic
GCACCCCTTTGGCAACAGCATTCTGAAAGACACCTGTTAAAGCCTTTGTAACAGCTTCCTTGTCTGCAGTTGGTGGAATAAATCTGAAGAGTTTGTCAGAAAATTACCAAGTAACTACCAGCAAATACAACAAGAAAAACCTGTTCAGAAATTGAAGAAATAGACAAACATGATACCCAAGAGTAACAAAGTCCTTAGCCAATGCACCAAAATCACGGTTTACAAGATGGAGAGAAGCTTCAATAAATCCAATGCGGAGTTCTTGATTAAATTCACCCATCATACCAAAATCTGGTGGTGGAACCGTGGAAGATATTAAAAGTTAAATCTGATTGATATACAATATCTGTAAGTACATAACGGAACAGTAATTAAATAGGCATAGTGTGCAAACATAGTACGACAGATAAATCAAACATATAAGCAATCAATGAGACACAAATTGATTAAGGAGAGCCTAACAGTGACCATAAAAACTACCATTCAGTTATATTCATTCAATATAAAATTATAAATGACTTTGTATGTGTAAAATAAATTCATCAATTCCTTGAACAAATTTTTTTTATTAGAAAACCTAGTACTCAATTACAAAATCAAGTTATTGTAAGAGGCCTATTTTGTCTCAGACAGGCTCCTACTATCCACCGTCCTTCATAAGTAACTATTCTTTCTTGCTCGGCAGCAACTACGATTTATTATTCCACCATTTTTACACATTTCCTTTTGTTATGTATAAAACATGTACAGTTAATGACACCTGTGCGCAAGGCTCGTACCTAAATAAGCAAGTTTCCCATCATATGTACGAAGAAGATTTCCAGGGTGTGGATCTGCATGGTAGAATCCACATTCCAGAAGTTGATTGAATGAGCAGTACGTCCCT
>Dhingra_Pear_16_GATCAG_L001_R1_001_paired_trimmed_paired_merged_contig_71755 uncharacterized aarF domain-containing kinase chloroplastic	GO:0016021	GO:0004672	GO:0005215	GO:0005524	GO:0006468	GO:0006810
GCAAATCCACGCCGGACAGCTCTGGATAGGCAGGCTGAGGCCAAGAAGGAGCTGGTGATGGCGGCGCATCGGGGTCTTCGAGGTTGCGAAGCCACACGACGTCGTCTACCGCTTTGGAAACCTCAGGAATTCGAAAAGCCTTATTCGCCCACTCAATCCCTCTGCCAATCCCCGTCTTCAGAAACTCCAGGTCCTTCCGAACCACCTGACCCAAGTGTCCGAAGTCCCCCACCACTGCCCGCCCCTGCCTCTCTCGCTTGATCTTCGGCGTCGTTTTGGCGGGCCTCGTCGATCTCAG
>Dhingra_Pear_16_GATCAG_L001_R1_001_paired_trimmed_paired_merged_contig_82223 uncharacterized aarF domain-containing kinase chloroplastic	GO:0016021	GO:0004672	GO:0005215	GO:0005524	GO:0006468	GO:0006810
CTGTAGCTGCAGACAAAAATTTTAAGACATTTGAAGCTGCATACCCTTATGTTGTTCGGAAACTTCTCACTGAAAATTCAGCTGCGACAAGGAAAATATTACATTCGGTATGAAGTGCTCAAGAACCATAGGCTACGCTGTTACTTTTTGTGGTTTACTACATGTCCTACGGCATTCCCATCCATATCTATATGCGCATAGTAATGACAACCACTTTGTTTGTTCCTTTCTTCGCATACGTATAAATGTAAAATCTATTGTGTAAAACATGTTAGTTTAGGCTTGACAGGTATCCGTATAGCACATACAGGAAACTTTGGACCCTTCATTTGAATTCTTTCATGATTCTGATTAATGAAAAGATAACCTGTTTGATGATCAAAGGCATTGGGGTACTTTTTGAAGGACAAAACTGTACGTTATTTTGCTAATCATCATCACAATGGGATGCCTGAAACTGTTTTCATCTTGAATGAAACTTCCAGTCAGATTTTCAGCATGTTTGTTGTTTATTTACTTTGTTCGCTCGGTTCAGGTGGTTTTTAACAAGA
>Dhingra_Pear_16_GATCAG_L001_R1_001_paired_trimmed_paired_merged_contig_59573 uncharacterized aarF domain-containing kinase 1-like isoform X1
CCACTAGGGTTTATGCCTCTTTTCGCAATTTCATCACCAAGATTCAGGATTCGGGTTCATCAATATATGCCATAACTAAGACTCTCCTAACCAAACAAAGAACACTTGATCAGATCATGAGACTTACAGCACCCACAAATAAATGGTGCAACGATTTGACAAGGAAAAACCATCAAATGCATCATTATTGGTAGGGAAAGAAAATGAGGTGCAACATTACATACCTAGTGACCATATCACGTATAAGTCGTGGCACCAAAACAGGACTCATTTTGTTATTCTCTTACAAAAAACGTCTAATCTTTTCCCTAGCATCAGCCTCTCTCATGAAATCAAATTCGTATCCAATCTTAAAATGGAAACATCAAAGATAGCTATTCTCCAGATTTTCATTATTATATTTCAGACATAATCTATCACACGTATGATTCCACAATTTGTGTGTATTAGATACCTGTTTGTCCATTTCCTTAATTACAAAGTATAGGTCAAATTTGATATCTGTCTTTTGCATGTATAAAGCGAAGGCTTCCAGGATGTTGCACCTGTTATAGCCCAAAAGAAATCAGAATTTCACAGAACATAAAGTAGCCACAGAGTTTTCTAAGTTCCCTCACCTTGACAACAACATCAGTTTTATCACCTCTCAATCTTGCTCGGTGAACTTAGTTTGAGCATAAAACACGTATCAGGTGAAAATGTATATGCTTCCACAACCAATCTAATACCATTTCCAGAATGGTTGCCTCCAATACAAAACAGCTAGCCCAAAAAGGCATTAAATGCAAATAAAAAGATAAAGATAAATCCCAACAAGGACTCTGAAATTTGACAAATTGTTCCTTAACCGTAATATCTGACCAAGAATCTTAAGTATTAATGCTCTAGATGCAAATTACATACTTGTAGAAGAACAACCAATATCAG
>Dhingra_Pear_16_GATCAG_L001_R1_001_paired_trimmed_paired_merged_contig_14269 uncharacterized aarF domain-containing kinase 1-like	GO:0004672	GO:0005524	GO:0006468
TTAGCATAACCAAGTCTCAACTCATTGGGTAGATCTTTCACTTGGCCATAGTCCAGCAAGGCAACCTCCGAGCCTTTACAGATTAGAATATTTCCTGGATGAGGATCTGCATGGAAGAAACCAGTCTTCAAAATCATTTGTCCATATGCTAGCGTCAAGCTTTGAAGGATTTTCTTCTTTGCGGCTGCTGCAATCTTACCACCAGGGTTTATGCCTCTTTTCGCAATTTCATCACCGAGGTTCAGGATTGGGGTTCCATCAATATATTCCATAACTAAGACTCTCCTAGTGACCATATCACGTATAAGTCGTGGCACCAAAACAGGACTCCTTTTGTTATTCTCATACAAAAAACGTCTAATCTTTTCCATAGCATCAGCCTCCCTCACGAAATCAAATTCGTATCCAATCTGTTTCTCCATTTCCTTAGTTACAGAGTATAGATCAAATTTGATATCTGTCTTTTGCATGTATAAAGC
>Dhingra_Pear_16_GATCAG_L001_R1_001_paired_trimmed_paired_merged_contig_14271 uncharacterized aarF domain-containing kinase 1-like	GO:0016020	GO:0016301	GO:0016310
TTTGAAAGATTCGATGTGGATCCTCTTGGCTCTGCCTCAATTGCCCAGGTTCACCGAGCAAGATTGAGAGGTGATAAGAGTGATGTTGTTGTCAAGGTGAGTGAACATAGAAAATTCTATGGCTTCTTTATGCTCTGAAATTCTAATTTCTTGTGGTAATAGGTGCAACATCCTGGAGTTCAGGATCTAATGATGACAGATATTCGCAACTTGCAAGCCTTCGCCTTTTACATACAGAAGACAGACGTCAAATTTGATCTATACTCTGTAAC
>Dhingra_Pear_16_GATCAG_L001_R1_001_paired_trimmed_paired_merged_contig_34440 uncharacterized aarF domain-containing kinase 1-like	GO:0004672	GO:0005524	GO:0006468
GCAGTTGGTTCCATGCTGTTTTGAGTTTGCAGGTCACGTCTCAACCTTAGTTTCTCTTGCCTTAATAGCTTAGTTTGAACTAAGGTTTCTATGTCAAGCTTCCCTGTAGCTCTCTGATGCTCTAATAGGGTCACCGTCAGCAATGGCAAGAACAAGGTTAGCATAACCAAGTCTCAACTCATCCGGTAGATCTTTCACTTGGCCATAATCCAACAAGGCAACCT
>Dhingra_Pear_16_GATCAG_L001_R1_001_paired_trimmed_paired_merged_contig_44416 uncharacterized aarF domain-containing kinase 1-like	GO:0016301	GO:0016310
GTAGAGATGATGAATTTTTTTTTTTTGTTTTAGAAGAAGATAAATCAAAGTAGAACTGTTTTTTTATAGTTTTATGATTTAGGTTAACTACGGTAGTGGTCCTTAAACTTATACTCGTGTTACATTTTGGTGTTTCAATTCAGTTTGTAAAGTACATAGCCTTTCCAATATTTGAGAGCTAATATGATCAAAATAGACAGAAGTGGGACATAATGACTCAACTGGGACACGTGACGCAATTGGAGGTCCAAAGACTTTACACAATTTCCTTTGATTCAATATGAGTATGAGAATCTATGTTGTAGCCGACTATTTGGATTCAAATTGGTGCAAAGAAGTCTAATAGAAAGAGGTTTTGAATTGTTCCAGATGTTTTAGGATTGAAACACGGTTTCCATTATAGTTTTTGCACTCATTGTTGGACAAGGATTTCTTGTCATTGTTCCACTTAGATTCTAATAGGAGAGACAAGCAGATTGAACGTATATATATAGTAAGCCTCTGCTCTCACAAAACACACACTCTATATTGAAACCAAAGACCTATTATTGATTTGGGCATTACGGTTTTGTCAGGGAGGAGCAGCTTTGCTTTAGAAGATGGGTAACTTCATCATCTTCGATTTCTACGGGAAAAATATTGCATTATTTTGAGGTCTTCTATAACTTCTTCTTAACTGCTTTTCCAGGTCAGTTTGGCTCTTATATTCATCGAGTTGTAGTTTTGATACTTGCTAGTATGATTTGTGGTTCATGAGCTTAATTTGTTGACTTATGTTTTTTGGTAAGTTTAGTCTTACACTTCACTTTTATCACCTCTCAATCTTGCTCGGTAAAGCACATCAGGTAAAATAATGTAAGATTCTACGGTGGGACTTGTGGCAAACCAGAAATTCCTCAAGAGTAGAAATACCTGTGCAATTGAGGCAGAGCCAAGAGGATCCACATCGAATCTTTCAAACACTTCACCAACATTTCGGCCCAACTCCATCTCCAACATAAGTTGAACAGCATCAAATGGGGTTGCAGGAGCATGATCACACAATGTAACAAGCCTCTTGACCCATGCTGCAACTAAGCTTAGGAAGTTTAGAAGCCTACAAAAGGGACTGCCGTAGAGGCAGCAAGGGTTCTTCTCTCCCAAATTCTCTGTAACAAGGCTCTTATGCCTCCCCAATGTAATATGTCTATGCATACTCAAATACACCACAATATACTACAATAGATGTAGTCCGATTATGGGTGAACTACTATAGTTCTGTGTGTAAAAAGCTTAGATTGCTCTCCGACTTAGACCCACTCGAAGTCCTTGTTTGCCGTCGTCAATTCCGGAGAAAGGATATCATTTTGAGGACACACCCCCAATTCCTTCCG
>Dhingra_Pear_16_GATCAG_L001_R1_001_paired_trimmed_paired_merged_contig_83983 uncharacterized aarF domain-containing kinase 1-like	GO:0004672	GO:0005524	GO:0006468
AGGTTTCTATGCCAAGCTCACTGTAAAGAGGAATAAATTAGTGCAATGTGCATACAGAGTCAACACGGAAAGCACCTTATTAAACTGAGATTGAAAAACGAAAAAAGGTCAATATTTTACTTAGTACCATGTTTCATGTATGCAAGTTGAGCACAGCAATTCAACTATTTTCTTTATTGCGATTCTATCTCCATGACCCTCACACTCGCACTTGCGTGCAGTTTGCAGCTCGTATATCAGCCTTAGTTTCTTTTGCCTTGTTGGCTACTTATGCACATTTATAATAAGTATAACAACAGTGAAGTTATTATTTACCTGTAGCTCTCTAATGCTCTAATAGGGTCATTGTCAGCAATGGCAAGAACAAGGTTAGCATAGCCAAGTCTCAACTTATCGGGCAGATCTTTCAATTGGCCATAGTCCAGCAAGGCAACCTCCAAGCCTTTACAGATAAGAATATTTCCAGGATGAGGATCTGCATGGAAGAAACCGGTCTTCAAAATCATTTGTCCATATGCCAGTGTCAAGCTTTGAAGGATTTTC
>Dhingra_Pear_16_GATCAG_L001_R1_001_paired_trimmed_paired_merged_contig_85290 uncharacterized aarF domain-containing kinase 1-like	GO:0004672	GO:0005524	GO:0006468
AGATTAGTATATTTCCTGGATGAGGATCGGCATGAAAGAAACCGGTCTTCAGAATCATTTGCCCATATGCCAGTGTCAAACTTTGAAGGATTTTCTGCTTTGTAGAAGAACTTAATCAATGACCTTCTTCTTGTGAGAGAATAAACTATTTAATTAAGTGAAAAGTAGTGAGAAAGTTTTCTAAGAGCTAGAACAGAAAGAATCTTCATAAACAAAACCAGATTAAAAAGAAAAAGGGGAAAACTTCGGCTAATGAATTCAGGAAAGATGCCTTCTCAAATAAATGTATTCAAATCACAATCAAATATTTACCAAAAAATAAAGGGAATCTAAACGAAACACTCATGGTACTGTTTACTTTTAACGTTAAGGACATTTTTACTCTAAAAAGTCACTCCTGGTACACTTACAACACCTTTTTG
>Dhingra_Pear_16_GATCAG_L001_R1_001_paired_trimmed_paired_merged_contig_14270 uncharacterized aarF domain-containing kinase 1	GO:0004672	GO:0005524	GO:0006468
CTGCTTTGCCGCTATTGCAATCTTACCACCAGGATTTATGCCTCTTTTCACAATTTCATCACCCAGATTCAGGATGGGGATTCCATCAATATATTCCATAACTAGAACTCTCCTAGTGACTATATCTCGTATGAGTCGTGGCACCAAAACTGGAGACTTTTTGTTATTCTCATACAAAAAACGTCTAATTTTTTCCATAGCATCAGCCTCCCTAATGAAATCAAATTCATATCCAATCTGTTTCTCCATTTCCTTTGTTACAGAGTATAGATCAAATTTGACGTCTGTCTTCTGTATGTAAAAGGCGAAGGCTTGCAAGTTGCGAATATCTGTCATCATTAGATCCTGAACTCCAGGATGTTGCACCTTGACAACAACATCACTCTTATCACCTCTCAATCTTGCTCGGTGAACCTGGGCAATTGAGGCAGAGCCAAGAGGATCCACATCGAATCTTTCAAACACTTCACCAACATTTCGGCCCAA
>Dhingra_Pear_16_GATCAG_L001_R1_001_paired_trimmed_paired_merged_contig_32362 uncharacterized aarF domain-containing kinase 1	GO:0016301	GO:0016310
AAGCAATTTATTGTCTCTCCCTTAATGTGTAAACAAATCATTATATCAAAATCATCAGATGCACATCAAACGGGTATGCCAAAAGAAGCCAAAAACAAAAAAAAGGCAAATAATATAAGAACGAAAAAATTTTAAAAATTCCTGTACAAGGAGGCAATGCGTCCGCTCGCTCAAGTCTTAACAGAAAAGTTGGAACCATGAGAACATATTTAGGTTCAAATTACACTATCAAGAGGAAACAAGCAAAATTCTCCTCATAGCACCACCCATCTTTTCATACAAAGTGTGCAGAAGAAGCTTGACCTTTCCCAACTGCAAACGGAGCTCGATTACCGCGAGAATAAGCCTTAACCAAAGGTAGCTCACTTTTGCCTTCAATCGCGATAACTTCACTTTCACAGAAAAATCAGATTCAGGATTCAGCTTTGGAGAAAGACCATATAATGCACATTTTCCATAGGCTAGTAATCTCACTCTTTGTGGAGCACCCAACTTGCTAACGATGGACCTAAGTAGCCCATCAGTACGCAATATTGTGAGGAAGTCAGATGGCAAGGATTCCATGAATGAAGATATGTCCTCCATCTTTAGGGACTTCAACTCTTGCTTTAGATTACTTTTTTCTTCAACTGACATTGTCTTCCCAAGAGCCGATTTACTGTCAATAGTTCTTCCCGTAAAAATGACAGGAAAGTACCTAGAATACTTCCCAACACCAAACCTTTCACCCAAATGATGCAATTTTTTAGAGTCTAGAAGAATTAAAGCCTTCCAGAGTTGACAGTAGTCCAACCTGAATCCTTCATCTAATTGTTTGTATATCCCATGGTCTAGAAGAACCAAAGAAAAACCATTGGGACCTTCTGGTGAAACTAATATGTTACCAGGGTGTGGATCTCCATGCAGGAAACCATGGATAAAAATCATTTCAGCAAACGCTTCCAACAATACTTCTGCTACCT
>Dhingra_Pear_16_GATCAG_L001_R1_001_paired_trimmed_paired_merged_contig_42333 uncharacterized aarF domain-containing kinase 1	GO:0004672	GO:0005524	GO:0006468
GGAGGCTAGGAATTCTGAGACAACTGCCACTAACTTTGCAAACAACAAATGGGTCAAGATTCCTCGTATATTTTGGGACTTGACCACTACTCAAGTGCTGACAATGGAATTCTGTACAGGACAAAAGGTATAGATGATGTACAGTTTCTGAAGTAGTATGCATCTAGGTATGGTTGTCAGATTCCGGAGTTCATCAAATTTGTTGACAATTTCCAGTTCTCTCTAATTTCTGAAACTTTTTTAGAAATAAATGGTTGGTTAGATAATATTGCTGGAAAAAGATTGAAATTTTCTCTCAATCTCCATGGGACAGCCCAGAGCACTGCTTAACGTAGAGCTTGCATTCTATGATATGTTATATTGAGGCTAAACCAAGTGAGAAAAAAAGAAGTTGATATGGGGTTTATTTTTTAAATTGTGCCGATAAAGATTCGTTCTGATGCCTCTGAAGTTGCTGAAACTGCAGTGATCTTACTGCAGAAAATCAAATAATGGAATAAAACAATGTAGAGTTTAGGCTTCAAAACCAAGACCATAAGTTGCGTTGTACATATAGACATGTTCTCAAACACTTCTGCATTGAATTGAATGCATTTTGTCAATATTTTTGGGCTACTAGTACTAGCTCTCTTAATTCTAACAAGACTCGAGGCTCCAAAATAAAAAAGTGTAAAACGAAATTAAAAGCCCTTAAACTATCATGAATCCTTCGAGCAAATTTTGTTTATGTTCTTTTGGCTAGTCAAAAGTTTAGGGGGAGGGGAGGCTACCCCATCCCAGGGCCAGGGCATACCACAAGCCTCCAATCGCAAGAAGGATGACTCCAGTCACTTAAAATTTTATTGAAGTCAAAGAAAAGTATAACAGTTAATTTTTAATAATATTGTTAATGACAGTAACTAGCCTAAAAAGCCATTAGAAGGACGATGATCAGATCTTATTATGAATTTGAATCACTTTTTGGTTTGGTTTTCATTATTCATTTTTGTTTTGTAAGTCTGCCTTTCATGATATTTTTAATGAACTTGAACTTGCTGCCTGTATCATTATATCATATTCTGATAACTGTGCTGCTAATTCCGCTGACAATGGAATTCTGTACAGGACAAAAGGTTGATGATGTACAGTTTCTGAAGGAAAGGAGAATAAACCCAATGAAG
>Dhingra_Pear_16_GATCAG_L001_R1_001_paired_trimmed_paired_merged_contig_46131 uncharacterized aarF domain-containing kinase 1	GO:0004672	GO:0005524	GO:0006468
ATGCGGAGGGCCAAAACCACTGTCCTCCTCGTCGCTGCAACTGGCCTCACCTTCCACGCCTTCAACTCCAATTTCCTCCCATCCTCCTCCGCCGATTTCCTCCCATCCTTCCCCGAACAACTCCGCACACCAATTCACGGCGTCGTTCGGTCTTCCCGCGCAATCTCCACCATTGCGTTGACCGCCGTTGACTACAAGCTCACTTTGCGCGGAATCCCAGCGGACTCCGATGAGTACCGTCAGAAGCAATCCCAGGTTCATAGTCGTTCCGCTTCGAGAATTCGGAAGCTGTGTGAGGCCAATAGAGGGTTTTATGTGAAAGCCGGTCAATTTGTGGCCGCTCTGCGGCAGGTTCCGAAAGAGTACTCATCAACCCTTTCCTCATTGCAGGATCAGGCAGTTCCTTGTCATTTCAAAGCCATTAAAGAAGTGCTGATCCGCAATCTGGGACACAAGCTGTCAGAAGTGTTTCTGTCACTTGATGAGCTTCCCATAGCTGCTGCATCTATTGCTCAAGTACACAAGGGAGTTCTTAAGGATCATCAAGAAGTAGCAATTAAGGTGCAGTACCCAGGTCTGGAGCAGCACATGAAAATAGATACGGCAACCATGTATTTCCTTTCAAAATCCCTTACATGGTTTTTCCCGGAATACAGATTTGACTGGCTGGTATCAGAGTTCGTGCATGCTATATCTCTCGAACTTGACTTTATTCAGGAGGCTAGGAATTCTGAGACAACT
>Dhingra_Pear_16_GATCAG_L001_R1_001_paired_trimmed_paired_merged_contig_20900 uncharacterized WD repeat-containing all2124-like [Brassica napus]	GO:0005886	GO:0016905	GO:0006468	GO:0006857	GO:0009741
TCACATTGCTAATCAATCTATTTTTTTTAATAGTTGCTAATCAATCTTTTAATCAACGTACCAAAACACGTCTGAACGACTTAAACAAACCAAAAGATTGCGGTATTTACGTACCCTGCAACAATTATCTAACAAATCACATCTCTATCAAAAATTAAAAAATACAAATCACATCCATAAAACCAGATTATGATCGCAGTAAACTTTACGTAAATTGTAATTAATTAATCTAATCAATTACATTTTCAACTGAGACAGTAGGCCCCGCGCACTGTTCACATTCGAAACCGAGACATGCCACGCCTTCACTTCTCCATCCAAGCTCCCACTGTAAACCGTAACGACGCCGTTCGACCCCTCGTCTTTAACCGCCACTAACGACTTCACCGGCTTCACGTGCCCCTCCAAAACCGCCAAACAACAAAAACTCCCGTCCTCGCCACGTTGCCACACCCTCACCGTCCGATCAGCCGACCCACTGAACAACAAATCCCCGACGTTGATCATACACAGTATAGCCTTCCGGTGACCTCTCAGCGCCCCCGTCACCGCCATGTGGTTGGCGCTGTCTTCCCTCTCCCACACCAGGATTGAACGGTCGCAAGCCCCCGAAAACAGCACCGATCCGTCGTCGTTTAAGGCCAAGGCGTTCACTGCCGACTTGTGCTTCTCCAGCGTCGCCACCAACACGTGGCGCTTCTCCCCGAAGGGTTTGGACCACACCCTGATCCGACAATCCGCCGACCCGGTGTACACCGTCCCGTCGTTCGACACCACCACCGCGTTCACGGCGTCCTCGTGCGCCTTGACCGACTCGACGCAGCGGAGATCCGAGTCCCGCCAAATCTTCAGGCTCTTGTCCCAGGATACTGAGTAAATCAGGCCGTTGTAGACGGCGATGCCGGTGACGGCGTCGGCGTGTTGGATCCAGAGGCATTTCTTGTGGCGGCGGACGGTCACGTAGTTCTTGGGGAGGACGAAGCGGCGCAAACGGTCATTGACGGTGGGGAGGGAGTTGAAAAGCTTGTGCTGTTTTCCCGCCGTCAACTGCCAGACTCGGATTTTGGAGTCCTGGTGTGAAGTGAAGATATTGCCGTCGAAAAAATTAACGGACTTAACGGATCCCGAGGAGGCATCGTGGGCGTTGAATGAATCGAGAAGCGTGTGGTCCGTACGATCGTAGACGTTGATCTCGTGCCCCGATGCGGCGTAGAGGAGGTTGTGGTGGACGGCGAGGCAGGTGATTGGGAGGGAGGGGCGGCGGGGCGGGAGAGTGGCGAAGCAGAGGTGGGAGACGGAGAGATCGAGGGGGTCTAGAGGGGAGAGTTTCTGGAGGGAGAGGACAGATGGCAGCGTCTGGAGGGAGAGGTTGCTTTGGAGGCTGNNNNNNNNNNNNNNNNNNNNNNGAACTGCTGGTATCGGAGGGCTTGAGTTTCGGCCGAGACGGTGGCGTCTCGGGGTTGGAGAATGGGACGGTGGAGTGACGGGTGGTGGAGGAGATGGCTAGCCAGGATCGGAACCTCATGGCGGCGTCGGTGATAGGAAAGCTGGGTGAAACTTTGTTTGTTATTCATATATAGACAAAGAAGATTTTGGACTGTAGGAGTGTGAGGGTAACGCGTG
>Dhingra_Pear_16_GATCAG_L001_R1_001_paired_trimmed_paired_merged_contig_62684 uncharacterized WD repeat-containing all2124-like [Brassica napus]	GO:0005886	GO:0016905	GO:0006468	GO:0006857	GO:0009741
CATAGTTCGACTCAGCTTTTCTATCACCGACGACGCCATGAGGGTCCGATCCTGGCTAGCCATCTGCTCCGCCAACAGCGAATCCACCATCCCATTCTCCAAACCTGAGACCTCACCATCTCCGACGAAACTCGAAACTTCCGACACGAGCAGCACCTCTGATGTTCCCAGCACTAGCACTAGCGCTAGCGACACCAGCAGTAGCAGCCTCCAAAGCAACCTCTCCCTCCAGACGCTGCCATCTGTCGTCTCCCTCCAGAAACTCTCCCCTCTAGACGCCCTCGACCTCTCCGTCTCCCACCTCTGCTTCGCCACTCTCAGGCCCCGCCGCCCCTCCCTCCCCATCACCTGCCTCGCCATCCACCACAACCTCCTCTACGCCGCATCCGGCCACGAGATCAACGTCTATGATCGGACGACCCACGCGCTTCACGATTCATTCAACGCCGACGATGCCTCCTCGGGCTCCGTTAAGTCCGTTAATTTTTCCAACCGCAATATATTCACTTCACACCAGGACTCCAAAATACGAGTCTGGCAGTTGACGGTGGGCAAACGGCACAAGCTATTAAACTCCCTTCCCACCGTCAATGATCGTTTGCGCCGTTTCGTACTTCCCAAGAACTACGTCACCGTCCGCCGCCACAAGAAATGCCTCTGGATCCAGCATGCCGACGCCGTCACCGGCATCGCCGTCAACAATGGCCTGATTTACTCCGTCTCCTGGGACAAGAGCCTGAAGATTTGGCGGGACTCGGATCTCCGCTGCCTTGAGTCCGTCAAGGCGCACGAGGACGCCGTGAACGCGGTGGCGGTATCGAACGACGGGACGGTGTACACCGGATCGGCCGATTGTCGGATACGGGTATGGGCCAAACCGTTCGGGGAGAAGCGCCACGTGTTGGTGGCGACTCTGGAGAAGCACAAGTCAGCGGTGAACGCTTTGGCCCTAAACGACGACGGATCGGTGCTGTTTTCAGGGGCTTGCGACCGTTCGATCCTGGTGTGGGAGAGGGAGGACAGCGCGAACCACATGGCGGTGACGGGGGCTCTGAGAGGTCACCGGAAGGCTATACTGTGTATGATCAACGTCGGGGATTTGTTGTTCAGTGGATCGGCTGATCGGACAGTGAGGGTGTGGCAGCGTGGCGAGGACGGGAGTTTTTGTTGTTTGGCGGTTTTGGAGGGGCACGTGAAGCCGGTGAAGTCGTTGGTGGCGGTTAAAGACGAAGAGTCAAGCGGCGTCGTTACGGTTTATAGTGGGAGCTTGGATGGAGAAGTGAAGGCGTGGCATGTCTCGGTTTCGAACGTGAACAGTTCGCCGGGCTTACGGTCTGAGTTGCAAATGTAATTAATTAGATTAATTACAATTTACGTAAAACTTAATGCGATCATAATCTGGTTTTTTGTGGATGTGATTTGTTTTTTAAATATTGGATAGAGATGTGATTTGTTAGATAATTGTTACATGGTACGTAAATACCATAATCATTTGGTTTGCTCAAGTCTTTCAGACGTGTTTTGGTAATTAGCAACTATTCTGGGGTAAGTTTGAATCAGTAATGAGGAACTACAAATACT
>Dhingra_Pear_16_GATCAG_L001_R1_001_paired_trimmed_paired_merged_contig_17059 uncharacterized WD repeat-containing -like isoform X1 [Pyrus x bretschneideri]
GAATTATGAGAACATCCCTTTATCTGGGGAAGCTGTGGACAAGGAGTGCAAACAAATGCAGAAAGGTGGAAACTACTATGACTTCTTCCATAATACAAGACTGGTTAAACCTACAATCCTTCATTTCCAGCTGAGAAATTTGGTTTGGGCCTCTTCAAAGCATGATGTCTACCTCATGTCCAACTTTTCAGTCATGCATTGGTCATCTCTATCTGGGAATTTGTCTGAGGTTCTCAATTTTGCAGGACATGTTGCCCCAACAGAGAAACATGCAGGAAGTTTATTGGAGGGTTTTATGCAGACTCAGATAAGCACACTGGCAGTCAAGGACAATTTTCTTGTTGCTGGTGGCTTTCAAGGAGAGCTTACTTGTAAATCTCTTGATAAACAAGGAGTAAGTTTCTGTACCCGGACCACACATGATGACAATGCCATCACAAATGCTGTTGAAATATACGATAGATTGGGGGGTGGAATGCATTTCATGGCATCCAATAATGACTGCGGCATAAGAGAAGTTTCAGCTTTTGAATCACTTTCGTTTCCCTTGGCCAGTGAATCATACATCAATAAGCCCAGATCGTAGGCTTGTTGCGGTTGTTGGTGATCATGTAGATGCATTGCTCATGGATTCGCAGAATGGGAAGACTATTGCTAAGGTCGTTGGTCATCTGGATTACTCTTTTGCGTCAGCATGGCATCCTGATGGTCGCATATTTGCCACCGGAAACCAGGACAAGACTTCCCGAGTCTGGGACATAAGAAATCTTTCATTGCCAGTTGC
>Dhingra_Pear_16_GATCAG_L001_R1_001_paired_trimmed_paired_merged_contig_28923 uncharacterized WD repeat-containing -like isoform X1 [Pyrus x bretschneideri]
AGATAAAGGGATGTTCTCATAATTCTTGTACTGTTCTAGCCTCGTCAATCTGTATTTTTCCCTTGTTATGTTCAATCTGTCCCATGGAATACCTTGAATGTCCTTTCCCTTTCTCGCTTGTGCAGATGACGTATCTGACACTTCGGTAAGCATGTCAAACTCAAGAACAAGGAATTTCAAGTCCATGTAGTACAACAGGAAAAAACAAAGCATTGAACAATGGGAGCCAAACGTCGATTGACACTTTAAGCATGTCATATTCATCAAGACCCATATCTCCACCTGGATTTTCTTCCTCCACATCCTTGACAAAATCAGACATGTCCCCT
>Dhingra_Pear_16_GATCAG_L001_R1_001_paired_trimmed_paired_merged_contig_35808 uncharacterized WD repeat-containing -like isoform X1 [Pyrus x bretschneideri]
CATGTCATATTCATCAAGACCCATATCTCCACCTTGATTTTCTTCCTCCACATCCTTGACAAAATCAGACATGTCCCCTTCATCCGCCATATAATCGAATTGATAGCCCTGCTGGTAAGACATGCTCTATCTGCCTGAAAAACTGAGATTTGGGCTTTTCTTTTTTGCAAGGGAAATGAATGGATTTCAATCAATCAATCAATCA
>Dhingra_Pear_16_GATCAG_L001_R1_001_paired_trimmed_paired_merged_contig_17173 uncharacterized WD repeat-containing -like [Pyrus x bretschneideri]
AGCCCCGCTTGACCTAATCTGCCAAGCCTTCCATCCTGAACCAATTCACTTACAATGACAGTCATTCCGCCGTTCAAATTCCTCATTGCACGTGTGGAATGTGTATCATCCAAAGCACCATTTCCTAGTGATTCCCGCGCTTCAGTTGACAAAGAAGACACCGTTGACTGACTTGAGCAAGACGCCTCTTCCAATCCCCAAGTTCTCAACACCACCCCACTATCTTCCCTAATTCTATCAATAATTTTAATTCTGTCAACAAAGACATCTTCTGAGTCTTCCGTCGTCATCGAATTCGAACCCAAATCTACACCCATCCACTGCAG
>Dhingra_Pear_16_GATCAG_L001_R1_001_paired_trimmed_paired_merged_contig_12473 uncharacterized WD repeat-containing -like
TGTGTGTGTGTGTGTGTGTAGAGTATTTGCAGTAGAGACATGAGGGTATGAATATGGAGGCACTGTACTAGAAGACTGCTTCGAGATATCGGTTATGATGCCTCTTGTTGAACTCTAACACGCTACCATACGTCCGATCAGCGACCCCAACAAACAGAGCTTCTGTGTCGGGGCTAAACGATATTCCGGCGATTTCACCAAACAGGTCAATCTCTTGTTCCTTCATATACCCAGACTGAGTGTCAAGGATGTGAACAAAGTCTGCCGGCTCAGCCATGGCCATAAACCGACCATCCGAAGTGAACTTTATGGCCCGTATTGCTCCCATTCTTCCCTTCAACACGGCTAGCGACTCTGAGAGGTTCCTTATGTCCCATAACCTGCAAGTGGTGTCTTGATTCCCGGTAGCCAAAACTTGTCCGTTCGGATGCCATGCTGAGGAAAAGCAATAATCCAAATGACCTTTGAGGCTTCCGACAGCTTTTCCAGACTGAGCATCAGCAATCAAGCAGTCCGCACTATCTCCGAGTATTGCAACCAGCCTACCATCTGGACTGACAGAGGTGTTATTCACGGACCAATCAAACGAGAAGCGAGTGAGGCAAGTGAAATTTTGGACATCAAAAACTCTAACTTGAGCATCATTGTTTGCAGTCATTACCCTCATTGAGCCAGAAGGGTTTTGGAAAATGTCCACTGCATTTGTGATGGCATTGTCATCTGTCGTTAATTTTGAGCAGAAAGCAACTCCAGGTTGATTAATGTGCTTGCAGATTAGTTCACCTTGGAATCCCCCAGCAACCAATAAATTTTCCTTCACAGCCATAGTGCTTATTTGCACTCTAGAGAGTGGACGAACCAACAACCCAGGTCGTTTCTCAGTAGGGACAACAGGTTTTGATACGTTCAATACTTCTTTGCCTCTCCTGAGTAGGGAAGACCAATGCATTACTGAAAAGTTCTGCATAAGGTATACATCGTGCTTTGATGTGGCCCATAACAGATTCCTCAGCATATTAACAATGTCGCGCCAGCAG
>Dhingra_Pear_16_GATCAG_L001_R1_001_paired_trimmed_paired_merged_contig_12474 uncharacterized WD repeat-containing -like
TTTGATGTCCAGAATTTCACTTGCCTCAACTGCTTCTCGTTCGATTGGTCCGTGAATAACACCTCTGTTAGTCCGGATGGTAAACTGGTTGCAGTACTCGGTGATAGCACGGACTGCTTGATTGGTGATGCTCAGTCTGGAAAAGCTGTCGGAAGCCTCAAAGGTCATTTGGACTATTGCTTTTCCTCGGCGTGGCATCCGAACGGACAAATTTTGGCCACCGGGAATCAAGACACCACTTGCAGGTTATGGGACATAAGGAACCTCACACAGTCCGTAGCCGTGTTAAAGGGAAGAATGGGAGCAATACGAGCCATAAAGTTCACTTCAGACGGTCGGTTCATGGCCATGGCTGAGCCGGCAGACTTTGTTCACATCCTCGATACCCAGCGTGGGTATGTCAAGGAACAAGAGATTGACCTGTTCGGTGAAATCGCCGGAATATCCTTTAGCCCGGACACAGAAGCTCTGTTTGTTGGGATCGCTGATCGGACATATGGTAGCGTGTTGGAGTTCGACAAGAGGCATCGTAACCAGTATCTGGAAGCAGTCTTCTAGTAAGAGTGCCTCCATGAAGTTGTTTCTTGAGCAAGCAGAAACGGAATAAAAGTAACTTCCGGGTTTTGTATAGCACATTTCAATCTCAAAATGTGGATTTATAAACGGTTCCTAGTTTAGTCAATCTTTCGTTCTTGCAATTCTTGGGCCATTGATATTTTTGTTTTCGGCTGCACGGGAGCAAACCCGAAAACAAGGAAACCAAGACACGATCGTTCTAGGCCGAGCATTGGAAGTTTCGGTCTTTCAATGGATAAAAAAAGAGATACGTTTGAGTCGTTGGAATGTGTAATATGGCAGATTTTGAAACTTTGATGA
>Dhingra_Pear_16_GATCAG_L001_R1_001_paired_trimmed_paired_merged_contig_14137 uncharacterized WD repeat-containing -like
GGAATACCTTGGATGTCTTTTCCTTTTCTTGCTTGAGCAGCAGTTGTATCAGCTACTTTACTATTCTGCATGAGATTCATACATTAGTCCCAGCTATATACAGAACTAACTACAGTGATCATGAAATGTGAAATGCTCATACAAACTTTGAGTTGTTTGAATGCCCAAAAGCCATATCATAAAATAGTGTTAGACATGAATAGTTTCTTGAAGCTGTGAATATTTGACATATCTAGTAAGACATGTTAGTATATGACAAACCAAGTAGTCATATTCATCAACATCGGAATCTGAGCCGCCCATTTCTCTACCGTGAAACTC
>Dhingra_Pear_16_GATCAG_L001_R1_001_paired_trimmed_paired_merged_contig_14138 uncharacterized WD repeat-containing -like
GGAATACCTTGGATGTCTTTTCCTTTTCTTGCTTGAGCAGCAGTTGTATCAGCTACTTTACTATTCAAGTAGTCATATTCATCAACATCGGAATCTGAGCCGCCCATTTCTCTACCGTGAAACTCATCATCCATATCATCATCTACATCTTCCATTTCGTATTCATCCTCCACATAACCAGCGTAATGGGACATATTCTTCCCAACAATGCCACAACTTTCGTTTGTTCTGGGAATTGAGAAGCTCGGAAGGAGCAGCTCTTC
>Dhingra_Pear_16_GATCAG_L001_R1_001_paired_trimmed_paired_merged_contig_18699 uncharacterized WD repeat-containing -like
GCAGTCAAGGACAATTTTCTTGTTGTGGGTGGCCTTGAAGGAGAGCTTACTTGTAAATCTCTTGATAAACAAGGAGTAAGTTCCTGTACCCGGACCACACATGATGACAAAGCCATCACAAATGCTGTTGAAATATACGATAGATTGGGGGGTGGAATGCATTTCATGGCATCCAATAATGACTGCGGCATAAGAGAATATGACATGGAGAAGTTTCAGCTTTTGAATCACTTTCGTTTCCCTTGG
>Dhingra_Pear_16_GATCAG_L001_R1_001_paired_trimmed_paired_merged_contig_29206 uncharacterized WD repeat-containing -like	GO:0016757	GO:0008152
CTTTCCAGTTTGAGAGTTTACCAACATCCCTTCCGGATTGTCTCCAACGATCACAAGAAGTTTACCATCAGGACTCAGAGAAGTATGCTGCCAACAACGCATAGAGGTGCATCAAAGTTAAGTAAAACTGACTAAAGGAAGCATTAAGTGAGCACAAGTAAAAATGACCCAATGTAAAATCAGCATTGGATGAAATGAGGTAGTTTGCAAATTTGCAGTTTTAAAATGGCTGCCCAAACACTATCATATATCACTTGCAGGACCAAAAAACCAGCCCTACATGAAAGAAATGCCAGCAAATGCAATGAGATTAAACATCCAATCATTTCCAGAAAAGCTGCAGGAGACTCACATTCACAGGCCAAGGGTAACGGAAATGCTTAGTAAGCTGA
>Dhingra_Pear_16_GATCAG_L001_R1_001_paired_trimmed_paired_merged_contig_4952 uncharacterized WD repeat-containing -like
GGAATACCTTGGATGTCTTTTCCTTTTCTTGCTTGAGCAGCAGTTGTATCAGCTACTTTACTATTCAAGTAGTCATATTCATCAACATCGGAATCTGAGCCGCCCATTTCTCTACCGTGAAACTCGTCATCCATATCATCATCTACATCTTCCATTTCGTATTCATCCTCCACATAACCAGCGTAATGGGACATATTCTTCCCAACAATGCCACAACTTTCGTTTGTTCTGGGAATTGAGAAGCTCGGAAGGAGCAGCTCTTC
>Dhingra_Pear_16_GATCAG_L001_R1_001_paired_trimmed_paired_merged_contig_59346 uncharacterized WD repeat-containing -like
ACAAACTCATCTCAAATGAACGATATTTATTCAAAAACTTCGAGAATACACTAACGAACGATGTTGATAAGACACGAATCTCGACATGACTGATAAACAACACAAAAAAGGCAAAACTAATAGGGAAAAAAAATACTCAAACAATTAAAAATGAACATTGGCAAAATTTGCATAATATGCATCCAAATCCATGCATCTCAAAATAACTAAACTCTAAACCTAATTCATAAGTCTAAATCATGACCACAACCTTAAATTGAATCAGTGTCGCGATAATCTTATATTATAAAACACTGCATGATGTCCTTGTCCAAAGACATATCCTTTGAGAATATAATGCTTCATTTGTTTTTTTTTTTTTTTTTAATCTTTTTTAATATTTTATATTTTGCGAAAGAGTGGGTGGGTTTAGGAAAGCATGAAATGAAGATAGCAATCTTCATGTTAAAGAAATTAGATTTGCAGTATAGTAGCGCATATATATATATATATAATGGGATAGGATCCTCTCCAGATCACATCCATTCACATCTTCCGAATCCTTCTTCATTAAAATCCAAGTCGGTGTCGTGGCTTCGCCGGAGCTGGTTATCGGCAAAAGCGTCAATGTCTTCGAAGTCGGCAACGTCGTAGTAGTCGTTGACGCCGTACTTCAACTCGTTGTTTTGAAATTGTGCCATTTGTTACTGCTAAAAAAGTGACAGATTAACTGAAATCTGCAGCAAACATTGAATCGAAACCCATGGTGAGAGAAAATAGCGAAGGAATTACCTAGAATTGGGGGAAGAATTCAGCTGGGCGGGTGAGATCCTGACGATCCAAATGGATTGGATCCAGAGAGGATCATATCCCCTACATATATGTATGTATGTATGTATGTATGTATGTATATCGTAGTTCTATATCTACAACTACAAGGTATTCATTTGCAATTTACGACGGAAAAACAAAAAGCAGAAATAACAAAAATCCACCCCATTTACTTGACGCATTTAGGGAAATGAACTAGGACCAATACCCTCTCATTTTTCCCCATTCCTTTTTTCATTATTTTCCTTCATATCCAATCGTCTGAATTCATTAAAATCAAACACAAACAAGAGTCGAACACTGCATATCCCAATAAGTCACTGTACCTTGACGAGACTCGTAG
>Dhingra_Pear_16_GATCAG_L001_R1_001_paired_trimmed_paired_merged_contig_85273 uncharacterized WD repeat-containing -like
CCAAAATCCCTTCTGGATTGTCTCCAACAATCACAAGAAGTTTACCATCGGGACTCAAAGAAGTATGCTGCAAACAAAGCATAGAGGTGCATCGAAGTTTAGCAAAACTGACTAGAGAAAGCATTTAAGTTATTGGATTTCCACATGTGAAACGTGACCCAATGAAAAATCAGCATTGGATGGAATGAGGTAGTTTGCAAATTTGCAGTTGAAAAATAGCTGCCAACTATCATATATCACTTGCAGGACCAAAAATATAGAACCCTCCATGAAAGAAATGTCAGCAAATGTAATGAGATAAACATCCAGTCATTTCCAAAAAAGCTGCAGGAGACTCACATTCACAGGCCAAGGATACCGGAAATGCTTAGTAAGCTGAAAT
>Dhingra_Pear_16_GATCAG_L001_R1_001_paired_trimmed_paired_merged_contig_4954 uncharacterized WD repeat-containing	GO:0080008
GAATTAGGGATATTCTCATAATTCTTGTATTGTTCTAACCTAGTCTGTCGGTATTTCTCTCTAGTAATGCTAAGTCTATCCCAAGGAATACCTTGGATGTCTTTTCCTTTTCTTGCTTGAGCAGCAGTTGTATCAGCTACTTTACTATTCGAGTAGTCATATTCATCAACATCAGAATCTGAGCCGCCCATTTCTCTACCGCGAAACTCATCATCCATATCATCATCTACATCTTCCATTTCGTATTCATCCTCCACATAACCAGCGTAATGGGACATATTCTTCCCAACAATGCCACAACTTTCGTTATTCCGGGAATTGAGAAGCTCGGAAGGAGCAGCTGTTCGGATCTGGAAATCCCAAATTGAGAAACCGAAATCTCAAACCCTAATTAAGAAGTTCAGATCCAGGGAGAAGAGAGGAGAGAGAGAGAGAGAGAGGTGAGAGAG
>Dhingra_Pear_16_GATCAG_L001_R1_001_paired_trimmed_paired_merged_contig_6008 uncharacterized WD repeat-containing
CTTCGGCCATACTCAAGAAGACTACCGTATGTACGATCCCACACTCCAATAAAAAGAGACTCCGTGTCCGGACTGAATGATATGCCAGATATCTCACCAAAGAAATCAATTTCCTGTTCTTTTTCGTACCCACTTTTCACATCATAGACATGCACAAAGTCTGCGGGCTCTGCCATCATCATATACTGACCATCAGAAGTATACCGGATTGACCGAATAGCTCCAAGGTTCCCCTTCAAAACAGCAACCGACTTGGAAAGGTTTCGAACATCCCAAATCCGGCAGGTTTTGTCCTGGTTCCCAGTAGCAAAGGTCATACCATCAGGATGCCATGCTGATGCAAAGGAGAAATCCAAGTGCCCACTTAAAGACATCACCGTCTTTCCAGTTTGAGAGTTTACCAACATCCCTTCCGGATTGTCTCCAACGATCACAAGAAGTTTACCATCAGGACTCAGAGAAGTATGATTCACAGGCCAAGGGTAACGGAAATGCTTAGTAAGCTGAAATTTCTCCATGTCAAAATCTCTGACTCCACAGTCATTATTAGAGGCTGTAAAATGAACTGCCCCGCTGGGACTGTCATAAATCTCAACAGCATTTGTTATGGCATTTTCGTCATATGTTGTCCTTGAACAAAAGCTGATTCCAGGCCGATCAAGATGCTTGCAAATAAGTTCACCCTGGAATCCTCCAGCAACTAGCAACTTATCTTTTACAGCAAGAGTACTAACTTGAGTCTGCGTAAATCCCTCCAAGAGACTTCCAGGATGTTTCTCAGATGGTGCCACATGTCCAGAAACATTGAGAACCTCAGACTTTGTGCAACTTAATGAAGACCAATGAATGACAGAAAAATGTGACATCAGGTAGACATCATGCTTGGAAGTAGCCCAGACCAAGTTACGCAACTGAAAATGAAGAATGGTTGATTTCACTGATCTAGCATTTCGTCTGAACTGATAATATACAGATCCTTTCTTTGTATCTTTGCAATCCTTCCCTGATCCTTCTCCGGAATTAGGGATATTCTCATAATTCT
>Dhingra_Pear_16_GATCAG_L001_R1_001_paired_trimmed_paired_merged_contig_6009 uncharacterized WD repeat-containing
AGCCTAATTTGGCATCGAATTCGTTTAAGGAGCTCATCAAGAAATCATTTTCCAAGATAATAGGGTTCTATATTTGATAAAAGAAATAGAACCCACAAAGAGAAGGCAAGGGAACAAAAGTAAACTTGTTTAGTAGAATTATTACAGTAAGTTTTACTCTATATCAAACTCATCACTTGGGATCCAAGAATCCAACAAGATGATTGGTAGCTTCTTTCCCACATAACAAGTCCCACATTGAGGTAAAATTTCAAAAACGCAAAACAGCCAATGTCTTTCGCCCCAAGACACACCGGTTCTTCCCCATTTGTTTCGACCACCATTGCCTTAGCCTTCTGTACATTCCTCCCTTTTACACACTTTCTATGGGGAGAAAAGGACGGAACACCAACAACAAAGCTACTATTGCACATAATACTACATTTACATCCACAACCTCTTCCCACTGCGAGAAAAACGTTACTAGGCTCTGCAATCGCACTGAGGAATGAGCAGCTCCAAACACTCATTCGCAGTTTGCTTATTGATATTGAAGTCGGTCAAATAAAAGAGTCAAGGTAAGCGTAGTTCCGGCTCCGGCCATACTCAAGAAGACTACCGTATGTACGATCCCACACTCCAATAAAAAGTGACTCCGTGTCCGGACTGAATGATATGCCAGATATCTCGCCAAAGAAATCAATTTCCTGTTCCTTCTCGTACCCACTTTTCACATCATAGACGTGCACAAAGTCTGCTGGCTCTGCCATCATCATATGCTGACCATCAGAAGTATACCGGATTGACCGAATAGCTCCAAGGTTCCCCTTCAAAACAGCAACTGACTTGGAAAGGTTTCGAACATCCCAAATCCGGCAGGTTTTGTCCTGGTTCCCAGTAGCAAAGGTCATACCATCGGGATGCCATGCTGATGCAAAGGAGAAATCCAAGTGCCCACTTAAAGACATTACCGTCTTTCCAGTTTGAGAGTTTACCAAAATCCCTTCTGGATTGTCTCCAACAATCACAAGAAGTTTACCATCGGGACTCAAAGAAGTATGATTCACAGGCCAAGGATACCGGAAATGCTTAGTAAGCTGAAATTTCTCCATGTCAAAGTCTCTGACTCCACAGTCATTATTAGAGGCTGTAAAGTGAACTGCCCCACTGGGACTGTCATAAATCTCAACAGCATTTGTTATCGCATTATCGTCATAAGTTGTCCTCGAGCAAAAGCTAACTCCTGGACGATCAAGATGCTTGCAAATAAGTTCACCCTGGAATCCTCCAGCAACCAGCAACTTATCTTTTACAGCAAGAGTACTAACTTGAGTCTGTGTAAACCCCTCCAAGAGACTTCCAGGATGTTTCTCCGATGGTGTCACATGTCCAGAAACGTTGAGAACCTCAGACTTTGTGCAACTTAAGGAAGACCAATGAACGATGGAAAAATGTGACATCAGATAGACGTCATGCTTGGAAGTAGCCCAGACCAAGTTACGCAACTGAAAATGAAGAATGGTTGATTTCACCGATCTAGCATTTCGTCTGAACTCATAATATACAGATCCTTTCTTTGTATCTTTGCAATCCTTCCCTGATCCTTCTCCAGAATTAGGGATATTCTCATAATTCT
>Dhingra_Pear_16_GATCAG_L001_R1_001_paired_trimmed_paired_merged_contig_12345 uncharacterized TPR repeat-containing At1g05150-like	GO:0005509	GO:0008270
TGCTCACGTGACCTCGCTCCGTCGGCCCGGCTCCTCAGCACCCCCAATTCTTTGACGAACAGAGCGTAATCATGCCCATTCTCCTCCCAAAATACCCTTTTCTCAGAAATCTCCGACGACGGCCCCAATTCCCTCGACCAACCGGCGTCGGAGAAGGCGTCGATGTTGTCCGCCTTCAATTTCCCGTCTTTGCTCTGCTTCGCCTTCAACCGCTTCACCAGAATCTCCAAATCGTCCACAATCTTCCACGTGTCGTCGAACACGATCCCGTGGTTTGGCGACACCGCCCACGCCGCCGTCCTCTGCTTCTTCTGCGACTCCACCACCCGCTCGTCGACAATTGACGATGACGACGCCTCGGACGCCTTCGTCTCGTCCAGCGTAAGCTCCAACCCGAGCGCGTCGAAATCACGGTCCACATCGCCGGCTCCGTCATCGTACGTCCGCAAAAGCCCCTCGTACGTCAGCCCCTTCTCGCCGTCGATGAAGTCGCCGTAGGTCCGGAACACCTCGTCCAAAATGGCATTGATCTGCTCGTTGGAAAATTTGACCCTAGGGTTTACGGCGACGACGAGCGCCGCCATCTCATCGCGGTTGAGGCCGCCGTCGTGGTTGTCATCGAACTGGTAGAAAATCCGTTTCACCTTCTCCGATCTGCTCCCTCTCGTCGTCATTAAAACTCCGCTTTAATTTCGGAATTTAATTCTTCTGGAGGGTTTTCCAAGTTTTAATTGGCGATAAATGGGAGAGTGACCGAGGGGGACCAAAAATATACGGTGCGGCGGGGGTACGCATCTAAATTAATTAATCTGGTTCTGGGGGTTTAATCCGTGATTAGACTAATAATTCTGTGATTAATGAGGTTTAATCTCTCATTTGGGTGTACCGACTGTTTTCTCTGAGCCAGAAAAAGGAGAGAGAGAGAGAG
>Dhingra_Pear_16_GATCAG_L001_R1_001_paired_trimmed_paired_merged_contig_14348 uncharacterized TPR repeat-containing At1g05150-like	GO:0005509	GO:0008270
AACTAGATTGCGACGAAGGAAATATACAGAAAGAACAGAAAAAGAGTCTAGCTATGGGGCCTTGTGGGATTGCAGTGTAAAGCACTTGCACTTGTCTTTCATGGCTTCAGCCTCGCTTCCGTATTCCCTGAATTTGTACTCTTCCTGCTTAGAGGTAGGAGGCACCTTTCCCTCGCTATAGCATTGATTACACAAACTGAAGTGAGATTTTACCTCCTTAAATCGGGATCCAATAATCGGATAGCGGCAGACCGAGCAAACATGGTTGCCGTGGCGGTTTCTGTCCCCAGTTTCAAGCTTCAACAGCGTGGACATGATACCAAAACCCCAATCTGGGTCGTCAAACATGACAAGAAACTCGGTGAAAGACATAGTGGAAAGATCCGTTTCTCCATGGAGTTCCAGCATCTCACTATCTCCATGGGAAGGGACATATATGGCTCTCAACAGTTTCATGTATTTAGTGGCATCAGCCTTTCTTATCTGAGAACCACCACCTTCGTTCACAGGACGCCAAAAGAGCGCATCAAATGCAACTCTTTTGCGCTTTTCTGGCAAGCCACTGCAAATAGGGGCTAAAACAGCAAAAAACATTCCCAAATCCACTCTGCCTGAGCCTGTATCATCCATGACAGAGAGTATCCTCTCGTTTATGGCTTTAACAGCTCCTTGGAAAGTCTCTGGCTTTAGGAAATTAAGCAACCTGCGGAGGATTACTTCCAAATTAGGCTTGCGTATGGATCTCTGAGGAACACCAGTGCCTGAATATGAAAGAGGTACATCGCCATCATTCATTTCCTTCTTAAGCAGCTCCACATCACATCGACTCAACCTGGTAATCCTCTGAAAGGCCCTTATCTCAAGTGCATTGGCCATGTCCTGCCTCAAAGTAGCCTTCTCTCCAACTGTCTTAAATTTCGAAGGTTCCACAACGACGAAAGAACCCTCTCCATTGTTTGCCTTCACCTTCTTCTTCTGTAGCTGCTTCAAATGTGCAATGGCATCATGCAATTCAACCCTGTTGGTCATTTTCAATGCTTCCTTCAAAGCCTTCTTAGCTTCCTCAGTTTCCCGGGCTCCCAACAAAGAGACAGCCTTGTTAAGCTGAGCACGCCAATGGTTAGGCCACACAGCTAAAACCCTAGTATACATCTCAGAAGCTCTCGGAAACCTACCTGAATCCATATACAGCCCTCCCAAATTATACAAAGCGTCCACATGACCAGGTTTCAAATCAATAGCTTTCTGAAATGTGGCAATTGCTCTCTCATCCTCCCCCATGGCATGCAAAGCCGAAGCCAAATCACAATGCGCATCGGCATAATCGGGTTTCATAAAAATGGCCTCATCCAAGGCCTTGACAGCCGCCCTATATTCCCCAACCCCGAAAAGAGCACTACCCAAAAGCTTCAAAGCTCTAAAATGGGTTGGACAACTAATTGCAGCTTCTCTATAATATTCACAAGCACTCATAACCATACCTTCACCTTCAAGCGCAATGCCGAGATTCACATAAATCTGTGGAAGCAGATAAGCCCACTGGTTGCCGCCGCCCTCCGCGGCCTCCAACGCCAGCAAAAACTCATCTTTCGCTTCGTTACACCTGCCAAGAACGTACAAGCAATTTCCAGCTCGGAAATGTGGCCTCACATCCACCGGCTGCAACTCACAAGCCCTCTTGAAGCTCACCAGTGCCTCCTTAAACAGCTGGTGCTCGGACAGCACCCTCCCAATCGCCATGTGCCCGTCGAAGGCCTGCTCACGTGACCTCGCTCCGTCGGAACGGCTCCTCAGCACCCCCAATTCTTTGACAAACAAAGCATAATCATGCCCATTCTCTTCCCAAAATACCCTTTTCTCAGAAATCTCCATCGACGGCCCCAATTCTCTCGACCATCCGGCGTCGGAGAGGGCGTCG
>Dhingra_Pear_16_GATCAG_L001_R1_001_paired_trimmed_paired_merged_contig_14349 uncharacterized TPR repeat-containing At1g05150-like	GO:0005509	GO:0008270
AAAGAAGAGTTTTTGCTGGCGTTGGAGGCGGCGGAGGCCGGCGGCAACCAGTGGGCTTATCTGCTTCCACAGATTTATGTGAATCTCGGGATTGCGCTTGAAGGTGAAGGTATGGTTATGAGTGCTTGTGAGTATTACAGAGAAGCTGCAATTCTATGTCCAACACATTTTAGAGCTTTGAAACTTTTGGGTAGTGCTCTTTTCGGGGTTGGGGAATATGAGGCGGCTGTCAAGGCCTTGGATGAGGCCATTTTTATGAAACCCGATTATGCCGATGCGCATTGTGATTTGGCTTCGGCTTTGCATGCCATGGGGGAGGATGAGAGGGCAATTGCCACATTTCAGAAAGCTATTGATTTGAAGCCTGGTCATGTGGATGCTTTGTATAATTTGGGTGGGCTGTATATGGATTCGGATAGGTTTCCGAGAGCTTCTGAGATGTATACTAGGGTTTTAGCTGTGTGGCCGAACCATTGGCGTGCGCAGCTTAACAAGGCCGTGTCTTTGTTGGGAGCTCGGGAAACTGAGGAGGCTAAGAAGGCTCTGAAGGAAGCGTTGAAAATGACCAACAGGGTTGAATTGCATGATGCCATTGCGCATTTGAAGCAGCTGCAGAAGAAGAAGGTGAAGGCAACCAATGGAGAGGGTTCTTTTGTCACTGTCGAGCCCTCGAAATTCAAGACAGTTGGGGAGAAGACTACTTTGAGGCAAGAATTGGCCAATGCACTTGAGATTAGGGCCTTTCAGAGGATTACCAGGTTGAGTCGATGTGATGTGGAGCTTCTTAAGAAGGAAATGAATGATGGTGAAGTACCTCTTTCGTATTCAGGTACTGGTGTTCCTCAGAGATCCATACGCAAGCCTAATTTAGAAGTAATCCTCCGCAGGTTGCTTGATTTTCTAAAGCCAGAGACTTTCCAAGGAGCTGTTAAAGCCATAAACGAGAGGATACTCTCTGTCATGGATGAAACAGGCTCAGGAAGAGTGGATTTGGGAATGTTTTTTGCTGTTTTAGCCCCTATTTGCAGTGGCTCGCCAGAAAAGCGCAAACGAGTTGCATTTGATGCGCTCTTGTGGCGTCCTGTAAACGAGGGTGGTGGTTCCCAGATAAGAAAAGCTGATGCCACTAGCTATATCAATCTGTTGAGAGCCAT
>Dhingra_Pear_16_GATCAG_L001_R1_001_paired_trimmed_paired_merged_contig_31620 uncharacterized TPR repeat-containing At1g05150-like	GO:0005509	GO:0008270
GCTATATCAATCTGTTGAGAGCCATGTATGTCCCTTCCCACGGGGTTAGCGAGATGCTGGAACTCCATGGAGAAATGGATCTTTCCACAGTGTCTTTCACAGAGTTTCTTGTCATGTTTGACGACCCAGATTGGGGTTTTGGTATCATGTCCACGCTGTTGAAGCTTGAAACCGGGGACAGAAACCGCCATGGTAACCATGTCTGCTCGGTCTGCC
>Dhingra_Pear_16_GATCAG_L001_R1_001_paired_trimmed_paired_merged_contig_31725 uncharacterized TPR repeat-containing At1g05150-like	GO:0005509	GO:0008270
GGCGTCGGAGAGGGCGTCGATGTTGTCCGCCTTCAATTTCCCGTCTTTGCCCTGCTTCGCCTTCAACCGCTTCACCAGAATCTCCAAATCGTCCACAATCTTCCACGTGTCGTCGAACACGATCCCGTGGTTCGGCGACACCGCCCACGCCGCAGTCCTCTGCTTCTTCTGCGACTCCACCACCCTCTCATCGACAATCGCCGACGAGGACGCCTCTGAGTCCATGGAGGCCTTGTTCTCGTCCAACGTAAGCTCCAACCCGAGCGCGTCGAAGTCACGGTCCACATCACCGGCTCCGTCGTCGTAGGTCCGCAAAAGCCCCTCGTACGTCAGCCCCTTCTCGCCGTCGATGAAGTCACCGTACGTCCGAAATACCTCATCCAAAATGGCATTGATCTGCTCGTCGCTGAATTTAACCCTAGGGTTTACGGCGACGACAAGCGCCGCCATCTCGTCGCGGTTGAGGCCGCCGTCATGGTTGTCATCGAACTGGTGGAAAATCCGCTTCACCTTCTCCGATCTGCTCCCTCTCGTCGTCATTAAAACGCTTTAATTTCGGAATTAATTTTTCTGAAGGGTTTGGTGATAAATGGGTAAGTGAGTGAGGGGGACCGACAAAAGAAGGTAGGGCAGGGGTACAGAGCTATATTAATACATCTTGTTCTGGGGGTGTTTAATTCGTGATTAGGATAATAATCCTGTGATTAATGAGGTTTAATCTCTCGTTTGGGTGTACCAACTGTTTTCTCTGCTGGTTTTCATTGGATCTGAGCCAGGAAAAGGAGAGAGATAGGGAGAGAGAAGACAACTCTTGTTTTCTCTGTCTT
>Dhingra_Pear_16_GATCAG_L001_R1_001_paired_trimmed_paired_merged_contig_45358 uncharacterized TPR repeat-containing At1g05150-like	GO:0005509	GO:0008270
GCTATATCAATCTGTTGAGAGCCATATATGTCCCTTCCCACGGGGTTAGCGAGATGCTGGAACTCCATGGAGAAACGGATCTTTCCACAGTGTCTTTCACAGAGTTTCTTGTCATGTTTGACGACCCAGATTGGGGTTTCGGTATCATGTCCACGCTGTTGAAGCTTGAAACCGGGGACAGAAACCGCCACGGTAACCATGTCTGCTCGGTCTGCCGCTACCCGATCATCGGGTCCCGATTTAAGGAGGTAAAATCTCATTTCAGCTTGTGTAATCAATGCTATAGCGAGGGAAAGGTGCCTCCTACCTC
>Dhingra_Pear_16_GATCAG_L001_R1_001_paired_trimmed_paired_merged_contig_70493 uncharacterized TPR repeat-containing At1g05150-like	GO:0005509	GO:0008270	GO:0016757	GO:0008152
CCAACGCCAGCAAAAACTCTTCTTTAGCTTCCTTATACCTGCCAAGAACATACAAGCAATTCCCAGCTCGGAAATGCGGCCGCACGTCCACCGGCTGCAACTCACAGGACCTCTTGAAGCTCACCAACGCCTCCTTAAACAGCTGGTGCTCGTACAGCACCCTCCCAATCGCCATGTGCCCGTCGAAGGCCTGCTCACGTGACCTCGCTCCGTC
>Dhingra_Pear_16_GATCAG_L001_R1_001_paired_trimmed_paired_merged_contig_70494 uncharacterized TPR repeat-containing At1g05150-like	GO:0005509	GO:0008270	GO:0016757	GO:0008152
CCAACGCCAGCAAAAACTCTTCTTTGGCTTCCTTATACCTGCCAAGAACATACAAGCAATTCCCAGCTCGGAAATGCGGCCGCACGTCCACCGGCTGCAACTCACAGGACCTCTTGAAGCTCACCAATGCCTCCTTAAACAGCTGGTGCTCGTACAGCACCCTCCCAATCGCCATGTGCCCGTCGAAGGCCTGCTCACGTGACCTCGCTCCGTC
>Dhingra_Pear_16_GATCAG_L001_R1_001_paired_trimmed_paired_merged_contig_15007 uncharacterized Rho GTPase-activating At5g61530-like [Pyrus x bretschneideri]	GO:0005622	GO:0006623	GO:0007165	GO:0048193
GGTGTATTTAGTCCTGATAATATGAGATAATCTGCACATCTGACCAAAATTTGAGGAATGGGCCTACTAGATTGTTGCCGTTGCACAACAACTTCAATCGGAACTCCAAAAACTGAAAATAAAATTTTTAATAACTATCACCATTTAGCCCAAGATTAAAAGCAACTACCATCCTGATACAGTTTATCTTGACACACAAACCACCAAATTGGGGAGATGCAGAGGACCCGGAATTTCACCATTCTTCAAACAATGCTAACTATAAAAAACCTGAGTCATTTTCTATAAATTCTCAGCTACAAATTTCACCTTACTGCTATAAGTACAAATACATTTTAGGGGGAACCCCGTGTAACAGAAGGTCATGTGTAATATTATTAGGAGTCAAAGAAACAAAGCTTCCAAAGTTTCCTCAATCCCAACTTCGTCCACCAGCACTAACTGCTACCCACTATCTCATCTCCTACAATTAATATGTATATTCCTTGCTTGTTGATTCCAGAGAAAAACCAGACATGGGTCATTGGAGAAGAAGTAGCCGAACAGCCAAACAAGCCACAAATCCTCAACAATCCCCACTATAACCCTCGAAATCAAATGTAGTACAGTATCTGAGTTTCAAATTCCACCCAATTTAACACTGTAAATCTCACAGATAAAAAGCTGTTATCCAAATATTACAATTAGGGGTGCTAGGCAA
>Dhingra_Pear_16_GATCAG_L001_R1_001_paired_trimmed_paired_merged_contig_8993 uncharacterized Rho GTPase-activating At5g61530-like [Pyrus x bretschneideri]	GO:0005737	GO:0006623	GO:0007165	GO:0043087	GO:0048193
CTAGGGTTGTGTAGTTGACTGTAGGAAGCCTCCTGAGCATGGTTCTCATCGCATGTATGCTGGATCGAGCACCCTTGATCTCATTATAAAGCTCAAATGTGGTTAGTGGCTCAGGAAGGGTAGCTAGGTAACATTTGACTAGAGCCGCTACATCAATTGGGTTTACACCCTCTGGTAATGGTGCATTTGAATCTTGGTTGTACAGTGAAACCAGTTGGTGAATGACTTTTCTATCTCCCTCGCCTTTAAATAGATATGGTGTATTTAGTCCTGATAATATGAGATAATCTGCACATCTGACCAAAATTTGAGGAATGGGCCTACTAGATTGTTGCCGTTGCACAACAACTTCAATCGGAACTCCAAAAACGTCGGTGCTTGCAACACCCTTCTGCCATCTTTCGATATCACTCAAAATGGTTTTGCTCTTTTGGGCAGTCTTCTTTGCCACCTCTTCAACTTTTATCTTCCCAACAGAAACCTTTTCCTTTGTCTCTGATAAGCCCTTCCTAAACAACGTACCGGTCGTCGCAGCAGCAGTTATAAGGCGTTCCTGCACAGCATGTCTTGTAGCCGGTTGCTGAAGAATCGCCCATCGACTTTTGAACATGGACCCAACTCGTTCTGCCACATCAGCAACATTCACTTTTGCATCTTTAGTGACCTCTCCAACAAATGTTCCAGCTTCTTTAATCTTCCCCCCTGAGGATGAAAAAAAATCGGTAGCTGCCTCTTGTGTGATGGGGGGTGAGAACGGGAAAGCCATTGTAGCAGTTGCAGAGACCAGAATCAAATTATAAAGGCAAAGACCAGTT
>Dhingra_Pear_16_GATCAG_L001_R1_001_paired_trimmed_paired_merged_contig_26055 uncharacterized RNA-binding -like [Pyrus x bretschneideri]	GO:0005730	GO:0000166	GO:0003676	GO:0001510	GO:0006333	GO:0006606	GO:0051604
GACTCCACTGGGAGGCCGGAGGCCATTTCCGTGGCCTTCCGTGGAAACATACTACAAAACTTCACACGCACATTCAATTCGATTTGGTTCATGCATGATCTTTGGGGGAGTGCTTGATCGGTTCGATCATTTGGCCATAAGGCCGTAAGTAGGATGTGTCACGACACTAGCGTGCGAGTATGCCGATTATCCGTTCCTATGATACCAAATGAGTGACCGAAAACCACGTCTGACCACGTAATGCTGAACGACAGTAAAACACTTGTCAATAGACAATGCACGATTACATTACATGAAGAGTGATGAAAAAGGTCGTAAAAAAAAAAAACTACAAGAGGTTATATTTGTTAGGTAAGATTCAAAACTCAAGCCCAAATTCTCCAGAAATCCATAACTGCCTTGTTCCCAGCGGAAGGGGTGGACAGAGACGAGCGTGAGCGCTTCATCATTTCGAAACAACCTTCTTCCGGTCGGTCTTCCTTTTCTTTGGAGCAGGTTCCTCACTACTACCCACAATTTCTGGGCATTTATAATCAATACCAGCAGCCTCAATTTTCTTTTGACGCTTCAGATCTCTCTTCATAATCTTCTCCATTAACTTCTTGAGCTCTTCCACCGTTCTTTCCTTGTCATGCCTCTTCCGCTCAATTTGAACCCAGTTCACAGGTCTGACTCGGTAGTTGAAACCCTTCCATAATTTTGGGTGAACTTTCTGTGGAGGAATAAGATGGACTTGCAACACATGTTCGAACAACAAATAGTTATGCATAGTGTCAGCTACAACTTTTGCCACCTCAGGGTCTTCAAACTCAATGAAGCCAAAATGCTTCGATTTTCCTGTCTTTTTGTTACGTGCAATTCTTAATCTCTTAATCGAACCAAATTGCCCAAAAAATCCTTCCATTTCCTTCTCATAGAAGCCGTGAGGTATCCGACCAATGTATAAAACTGTACAAATATCCTCCTTGGGCTTTTCCGCGGGGAGCTTACGAGCTGGACCACC
>Dhingra_Pear_16_GATCAG_L001_R1_001_paired_trimmed_paired_merged_contig_29152 uncharacterized RNA-binding -like [Pyrus x bretschneideri]	GO:0005730	GO:0000166	GO:0003676	GO:0001510	GO:0006333	GO:0006606	GO:0051604
CTTCCGCTCAATTTGAACCCAGTTCTCGGGTCTGACTCGGTAGTTGAAACCCTTCCATAATTTCGGGTGAACTTTCTGTGGAGGAATAAGATGGACTTGCAACACGTGTTCGAACAACAAATAGTTATGCATAGTGTCAGCTACAACTTTTGCCACCTCAGGGTCTTCAAACTCAATGAAGCCAAAATGCTTCGATTTTCCTGTCTTTTTGTTACGCGCAATTCTTAATCTCTTAATCGAACCAAATTGCCCAAAAAATCCTTCCATTTCCTTCTCATAGAAGCCGTGAGGTATCCGACCAATGTATAAAACTGTACAAATATCCTCCTTGGGCTTTTCCTCGGGGAGCTTACGAGCTGGACCACC
>Dhingra_Pear_16_GATCAG_L001_R1_001_paired_trimmed_paired_merged_contig_9510 uncharacterized RNA-binding -like [Pyrus x bretschneideri]	GO:0005730	GO:0000166	GO:0003676	GO:0001510	GO:0006333	GO:0006606	GO:0051604
CCAAAGCGAAAAAGGCGATGAAAAAACAATTGAGCAAAGCCTCTGCTCAATTATCAGCTTCTTCTCACAAAAATAAAGAAGCTGCTGCTCCTGCTTCTGCAATTGTCCCTGCTTCTACCGCTGCTGAATTCTTGCCATTAGAAGGCGGTCCAGCGCGGAAACTCCCCCAAGAAAAGCCCACGGAGGATGTTGCTACTGTTTTATACATTGGTCGGATACCTCATGGCTTCTATGAGAAAGAAATGGAAGGATTTTTTGGGCAATTTGGTTCGATTAAGAGATTAAGAATTGCGCGTAACAAAAAGACAGGGAAATCAAAGCATTTTGGCTTCATTGAGTTTGAAGACCCTCAGGTGGCGAAAGTTGTAGCTGACACTATGCATAACTATTTGTTGTTCGAACACGTGTTGCAAGTCCATCTTATTCCTCCGCAGAAAGTTCACCCGAAATTATGGAAAGGTTTCAACTACCGAGTCAGACCCGTGAACTGGGTTCAAATTGAGCGGAAGAGACAAGACAAGGAAAGAACAGCGGAAGAGCACAAGAAGTTAATGGGGAAGATTGTGAAGAGAGATCTGAAGCGTCAAAAGAAAATTGAGGCTGCTGGTATTGATTATAAATGCC
>Dhingra_Pear_16_GATCAG_L001_R1_001_paired_trimmed_paired_merged_contig_14352 uncharacterized RNA-binding -like	GO:0005730	GO:0005737	GO:0016604	GO:0035145	GO:0000166	GO:0003729	GO:0000184	GO:0000381	GO:0006396
GATCGTTGGGGTTCAAGGCCGTTGGAGGAGTTGAGAGAGTCGAAGTGGGATGCAGTGAGGCGGCTGTTACGGTCGGCATTGAGATCTTCACGGAATCCGCGACCTTTGGTCTTCTTAGGGACGGCGGACGCCGCTCCGACGCCGGTGATTGCGGACTTGAGCTTGGGGAGTGGTGCCCTGGGGGAGGCGGAGGGCTCGGCGTCGACGGCTCCGTCCTCGTCCATGAGGTCATCATCTTCGGGCTCGAAGTCCACCGTTTCTACATCTCCGCTCGCCATAGCTGATGCGCTAGCAGCTCTGGAGGGTTCTAGTTTAGACGAGGAAGCGAAAGGGCACAAGGGTCTGGGAATTGGGACGATTGGGATTTATGGGTTTTGCATTGGGCTTTTGAGGAG
>Dhingra_Pear_16_GATCAG_L001_R1_001_paired_trimmed_paired_merged_contig_14353 uncharacterized RNA-binding -like	GO:0005730	GO:0005737	GO:0016604	GO:0035145	GO:0000166	GO:0003729	GO:0000184	GO:0000381	GO:0006396
TTCCTTCCTCATCTAAAACTAGAACCATCGAGAGCTGTGACTGTGAGAGCATCAGCTATGGCGAGCGGAGACGTAGAAACGGTGGACTTCGAGCCCGAAGATGACGACCTCATGGACGAGGACGGAGCCGTCGACGCCGAGCCCTCCGCCTCCCCCAGGGCCCCACTCCCCAAGCTCAAGTCCGCTATCACCGGCGTTGGAGCGGCGTCCGCCGTCCCTAAGA
>Dhingra_Pear_16_GATCAG_L001_R1_001_paired_trimmed_paired_merged_contig_22189 uncharacterized RNA-binding -like	GO:0005730	GO:0005737	GO:0016604	GO:0035145	GO:0000166	GO:0003729	GO:0000184	GO:0000381	GO:0006396
ATAAAAAATGTAACGTTCTACCGATTTACAAGTTTCGGTATAAAAAGAAACAAAAAACAAAACATGATAGATGAAAGAAGGTTAAACTACACTGAAGTTACAAAATTCATGGTCTTAGCAAGCAGCTTCAAAGTCGAATAATAAGTAAATCACACCAAGGAAACATCCACATGTTAACAAACACAAATCTCTGAACCGGGAAATCATCACTTGAAACCACGGTAGGAAAGAAGTGGGGGCCATAAAACAGGTGAATTGCACACACCACCTCGAAGCTCCAATAACTAGAGGTTTTAAATATCCTACCCCCTGTTTGAAATCAGTGCCCCCTCACGATATAAATGCGCACGCCACATTAGTATCTCCTCCTAGGACTCCTTGAGCGACGTTCTCTTAGTGGTCTTGAGTTCTTCCTGGATCCATCAAGGAAGGATCCATTGCTGAAGGCCCAATCAACAGTTAAAACTTGTGTAAGTAATGTCTCTCCATTCATTTTGTCGATCGCAGTTTTTGCCTCTTTAAAACTTTCATATTCAATCAGTGCATATCCCTTCACAAACCCAGTGCGGCGATCAAGATTTAAATGCAAATTTTTTATCTCCCCAAATTCACCAAATGCATCTTGTAGGTGGTCCTCTTGGGCCTCCTCATGTACCCCAGTGACCAGAATAATCCATCCCTCAACGGATCGTTGGGGTTCGAGGCCGTCAGAAGAGTTGAGAGAGTCGAAGTCGGAGGCAGCGAGGCGGCTGTTACGGTCGGCATTGAGATCTTCACGGAATCCGCGACCTTTGGTCTTCTTAGGGACGGCGGACGCCGCTCC
>Dhingra_Pear_16_GATCAG_L001_R1_001_paired_trimmed_paired_merged_contig_22190 uncharacterized RNA-binding -like	GO:0005730	GO:0005737	GO:0016604	GO:0035145	GO:0000166	GO:0003729	GO:0000184	GO:0000381	GO:0006396
GCACGCCACATTAGTATCTCCTCCTAGGACTCCTTGAGCGACGTTCTCTTAGTGGTCTTGAGTTCTTCCTGGATCCATCAAGGAAGGATCCATTGCTGAAGGCCCAATCAACAGTTAAAACTTGTGTCAGTAACGTCTCTCCATTCATTTTGTCGATCGCAGTTTTTGCCTCTTTAAAACTTTCATATTCAATCAGTGCATATCCCTTCACAAACCCAGTGCGGCGATCAAGATTTAAATGCAAATT
>Dhingra_Pear_16_GATCAG_L001_R1_001_paired_trimmed_paired_merged_contig_22191 uncharacterized RNA-binding -like	GO:0005730	GO:0005737	GO:0016604	GO:0035145	GO:0000166	GO:0003729	GO:0000184	GO:0000381	GO:0006396
TTCCTTCCTCATCTAAAACTAGAACTATCGAGAGCTGTGACTGTGAGAGCATCAGCTATGGCGAGCGGAGACGTAGAAACGGTGGACTTCGAGCCCGAAGATGACGACCTCATGGACGAGGACGGAGCCGTCGACGCCGAGCCGTCCGCCTCCCCCAGGGCCCCACTCCCCAAGCTCAAGTCCGCTATCACCGGCGTCGGAGCGGCGTCCGCCGTCCCTAAGA
>Dhingra_Pear_16_GATCAG_L001_R1_001_paired_trimmed_paired_merged_contig_26480 uncharacterized RNA-binding -like
TTGGTGAAGATTTTAACCCTATTTTTTGCGACCATGATATATGGGCAAAGGCGATCAGCCAACTCAAGCTGATTATGCCAATTTATACTTCATGCCTTAGATAAGACTTGTTCCCTCAATTATAAAAAAGCAGATGCCAAAAGCAGACCAAAATGGACGAAAAGGAAGCCACATACATATTTAAACCCCATATCCAAGGTCTAAAACCAGCAATATCCTACAATTAGTTAAAAAAAAGCACGAGAAAACGAAACAAGAGGAACAGCAGACTTCGAGACGCAGATCGATACACTCCTACATCGTGTTTCCAGATTTGTCACTTTTGACAGACGGGAGATACATCACATATAGACTCATCTAGAGCCACGAGCATACTTTCTTTCCGGGCTTCCATAGGGAGAATAAGACCTCTCTCTTCTTCCATAAGGTGAGCCGCCCCTTGGAGAATAATCACGGCCACCTCTATAGGGTGAGCGCCTTGGAGACCTCCTATATCCATAGTCATCACGACCTGAGCCCCCACGGTACCTACCACGATCACTATCACGTTCACGATCTCGATCACGATCACCTCGGTAGCCATAGTCTCTAGTATTTTTCAACCCAAGATAATGCCCAGGTGTTGGCGTTCTTGGTCGCTTCCTCCGGGACCTCTCAACAGTTATGTATCGAC
>Dhingra_Pear_16_GATCAG_L001_R1_001_paired_trimmed_paired_merged_contig_37420 uncharacterized RNA-binding -like
TTAACAAAAACAAATCACTGAACCGCAAAATCATCACTTGAAACCACAGTAAGGAAAAAAGTGGGGGCTCCCGCGCATAATTAGAGATGAATCCATAAAACCAGTGAATTGCACACACCACCTCAAAGCTCTAATAACTCGAGGATAAAACATCCTACCCCCTGTTGGAAATCGGACCCCCTCATGAGGTAAATGTGCACACCACATTAGTATCTCCTCCTAGGACTCCTTGAGCGACGTTCTCTTAGCGGTCTTGAGTTCTTCCTGGATCCATCAAGGAAGGATCCATTGCTGAAGGCCCAATCAACAGTTAAAACTTGTGTAAGTAACGGTTCTCCGTTCATTT
>Dhingra_Pear_16_GATCAG_L001_R1_001_paired_trimmed_paired_merged_contig_37421 uncharacterized RNA-binding -like
CCATTTCCTGCGTTACAAGCACCAGCCAGCCTCTCCACACGCGCGAGAGGCCTTTTTTTATCTCATGACAGGATGACACTTTGATATAATGTTCTGCCAATATACAACTGAGGGGAAAAAGAAACAAGAAACATAAAACTTGATACATAAATGAAGGTTAAACTACATTTAAAGTTACAAAATTCATGGTCTTAGCAAGCAGCTTCAAAGTCACATAAAAAGTAAATCACACTTAAGGAAACATCCACATGTTAACAAAAACAAATCACTGAACCGGAAAATCATCACTTGAAACCACAGTAAGGAAAAAAGTGGGGGCTCCCGCGCATAATTAGAGATGAATCCATAAAACAAGTGAATTGCACACACCACCTCGAAGCTCTAATAACTCGAGGATAAAACATCCTACCCCCTGTTTGAAATCGGGCCCCCTCATGATGTAAATGTGCACACCACATTAGTATCTCCTCCTAGGACTCCTTGAGCGACGTTCTCTTAGTGGTCTTGAGTTCTTCCTGGATCCATCAAGGAAGGATCCATTGCTGAAGGCCCAATCAACAGTTAAAACTTGAGTAAGTAACGGTTCTCCGTTCATTT
>Dhingra_Pear_16_GATCAG_L001_R1_001_paired_trimmed_paired_merged_contig_86503 uncharacterized RNA-binding	GO:0008270
AGTACATCATGTGTTACAGACCATAATCCTTAGGTGTTTTGCATTTGAAGCATTCCATTCGGCTGGCGTAATTGTGCACTCCACATCCGACTCTATTGCACATCCAGTCGCCGGATTTCCATCCAGGTGGGGCGCTGGCATCGGAACCATAGCCTTCTGCAGAAGGCATCATGCTGTAGGCAGCACCACCATAGTCATTTTTCATTGAGCTGCACCTATAGCAATTGGGTCTGCTGGCATAGTTATGAGCTCCACAGTTGCAATACCAGTCTCCAGCCAAGACCTCTGTCCGGTTGCATCCATATGTTGATGGATCAGGTCCGCCATACTTGGGGTACCCGCAACGTTGGCAAGCGTCGCGCTTTTTAAAGTTCGCATGCTGGCATGCTCCGCACATCCAGTCTCCTCCTGTCCAGCTCATTCTTAGTTCCCTCCTGAAGGTAAGGAGAAGCTCAGAAGAAATGAACTGTAAACTGTACTAGCTGTGCTTGGCTTGTGCTAGCTTGTTGTAGAACACCAGAAGAAGAGAAGATTTGTCAAATGAGTTGGTGATCTTATTTGAATGGGCAGGGAGATTTATATAGTGGTTGGTGAAGTTAGGCTTCCTGCGT
>Dhingra_Pear_16_GATCAG_L001_R1_001_paired_trimmed_paired_merged_contig_117143 uncharacterized RNA methyltransferase pc1998	GO:0008173	GO:0031167
CCCCAACCACAGTGCACCCCCCGGCGCACCTCCACAAGTACAGCAGCACTACCTTCTCTTTCATTGAGCCCTAACTCAACCCCTCCTCCGCTGCCGCTAACCTGCGCCCTCCACAGCCCGCACTTCGAATCGTGCTCCAGGTGTACACACGAGTTCAATCTCCACCGTCTGGTCATAATCAATGAGGCGATAGAGTTCTTTCAAGACAGTTGGAGTCTAAAG
>Dhingra_Pear_16_GATCAG_L001_R1_001_paired_trimmed_paired_merged_contig_18853 uncharacterized RNA methyltransferase pc1998	GO:0008173	GO:0031167
CAGATGGCTGTGACAACACACAATACTTCCCTTCCTGCTTCCGAAAGATATAAGAATGGTAAAGTGCAGGTAGCTTTAGTATGGAATTCAAGAAACGAAAATTCCCCGAATACAGAGAAACTGCAAGCCTTGGCTAATTTCATATGGAGAAATGGTGGGCCGAGGAGCACGGTCAATCTGATTCACTCTGTATGGGCTAACTTTCAGACATCATCTAACAATATAATCTTTGGGAATAGATGGAGACATCTTTTAGGAGAAAGAGACTTTTGGGAACATGTTGGAGGAATTGATATTTCCTTGGCTCCGTCCAGTTTTGGCCAAGCAAACACAAGGGCTTTTGATACCTTGCTCCGGAAGCTACAAAAATATGTCCCTCAGGGAGCTTCTGTTGCTGATTTGTATGCAGGAGCTGGTGTAATTGGATTATCATTAGCTGTGACAAGAAAATGCAGGTCTGTTCGATGCATTGAGATTAACAAAGAATCAAAAGTATCCTTTGAGAAGTCAGTTGACCGCCTGCCAAACTCGGTAGAGAGCAGCATCAGCTGGCATCTTGCAGACACTTCTAAAGACCCTCTTTCTTGGATCATGGGATCAGATGTACTTGTTGTTGATCCTCCTAGAAAGGGACTGGATGCATCTCTTGTTGATGCATTGCGGAGTATAGCTTCAGCAAAGCGTAAAGCTAAGTCGTCCTCAGATAGTTCAAGCTCAAGGGGTAAGGATGAGAAGAGACCATGGATGCTGCGTGCAAAAGAAGCTTCAGTTCAGATCGGAAGCGAAATT
>Dhingra_Pear_16_GATCAG_L001_R1_001_paired_trimmed_paired_merged_contig_4373 uncharacterized PKHD-type hydroxylase At1g22950-like isoform X2	GO:0005506	GO:0016705	GO:0031418	GO:0055114
ATAACCTCCACAATTAAGACAGATAAAAACATCAAGATGTCCATAGATAGATCTTTTTACAAAAGTTACATGCATAATTCATGAAGTTCCGAACTTCTCAGACATAAATGATGTACATACGCAGGCGCGTCCCAAATCAAAATGATTCACAAAAGCACAACTTTCCTCCTCCAGTTTCATCGAGAGTCAACGACCAGTCTTTGGTCTTTGGACCGAGTACACAGAAACTACATGGATTTTACAACAGAAGGGTGTGTGTGCAAGTAGCGGACTTGCGTTGCCTTTCTTTCTTCTCATGCAAGCATTCTCCACACCAGCTGGAGAAATCTTTCCGATATTTCTTCATCTCTCTGAAGACGGAACTTCTGCACCATAGAATTAAATTGATGCGATGACCAGATGTTGTAGCTCTAGCACCGTGCCGGTGACGGCCACGATGAAGCACCGCATATCCTGGAACATGGGCATAATCAAAGATCTCCTCTGACTGGCTTCCACTATTTACATGTTTATCACATCGTGTGCCCCGAAAATACAATTCTCCTCCAGTAAATTGCTTGCCCAAGCACACATTCAAGGTCACTTCAGAGTCATCCACATGAAAACCCAAGTCAACATCCCTATTATCCCCATATTCAACAACAAAACCATGATGAGAATCCAAAGTTGCTCCACCAACTTCAGGAAAGAACACTTTAGATATAGGACGAATAAAAGACTCCATAAGCTTGTCAAGCATGGTTTCAAGGCCAAAATCATCAAGAACGGCACCATATTTGTTCATTGTATTTGGGCGCATGATTTTAAATTTGGCTTCATTGACCCAATTTTCAAAATTCTCCACCTCAGACAACAGAAGTTCACAGAACCGTGGCTGAAACATCTCAAATGCAAAGATCCCTGGTGAGGGTTCAGACATTATCCTTCTGAAGCTTTCCTGAGTATTCTCACTAACTGCCTTCAGAAATGCCGTAACAAAGGTGGCTGCAGGTTGCATACTGTATAACCCTCTATGTAAAGGCTGATAATTTGATATAATCTTCTGCCTGTACTCTCTATGTTTCTGAATTCTGTTGCGCTCCCCGGGAGGAAAGTACTTGAGCAGAATCTCCCTCATGAACTTGAACTTATCGTATCGGGGCTTCCCGAGCATGCTCGCCGGCAAGTACCGCTCGAGCGAGGTGAAAATCTCGGGGCTGAAATCCAATTGCATGTCGTCGTAGTTATCCGGATTGTGGTCATTGTTCGGGTTCAGCCTCAGCCTGGGTGACGGGGACGCGAACGCCGGACGCTTCGGTTCCTCCAACACGACGCCGTTCGCGGCCGCCGGCGTGCGGGGTTCGAGCGACATTTGGGGAGTGGATGGCGGAGCTGCGGAATCAGCCGGACGTTGGAAGGCGGAGGAGGAGGAGCATTGGGGGTGAGGGGGAGGAGGGTAAAATGGGAATTTAGGGTTTGGATATATGGGGGAGTGGGGATTTCTTGTGGTGGACGTAAAATTTTTGGGGTGGGTGTTTGGTTGGAGTTAGGGTTTGCTGAGAGTTCAGTCTCTCTCTGCACTCCAAAGTTTCCAA
>Dhingra_Pear_16_GATCAG_L001_R1_001_paired_trimmed_paired_merged_contig_28380 uncharacterized PKHD-type hydroxylase At1g22950-like	GO:0005506	GO:0016705	GO:0031418	GO:0055114
GTTACTTGTCGAACTGGGCATGCTAAAGCGTTGAAACACACAGTGAAACCACACCGCCACCGGCCTTTCATATTACTAACATATAGCCCGACTGTAGTCTGTATTAATGGATGGAATACGAATTTGAAAATAGACACGAAAAACGTCTATGTGCTGATAAGGATGAGATTTTACAACTTCATGAGCAAAAGTTGCAAGATGAACAGATCAAGAAGAATCGGAAGTAAAAACATAAAAGAAATAAACAGCTCAAGCAGTTTGTCCATCTCTCTTGAGTATTTCCAGTTTGGTTGCAGCAATTGATTGACGCTGCCTCTCTTTTTTCTCACGTTTGCACTCTCCACACCAGTTGGAAAAATCTTTCTGATATTTCTTCAGCTCCCTAAAGACCGAACTTCTGCACCATAATAGTAAGTTGACTCGACGCCCTGATGTCGTGGCTCTAGCACCATGTCGATGGCGACCACGATGAAGAATGGCATGTCCCGGGACATGAGGATAATCAAAGATTTCCTCAGATTGTGTCTCTGAATTAACATGTTTATCACATCGAACACCTCGAAAGAACAAATCTCCACCTGAAAATTGCTTTCCCAAGCAAACATTCAAGGTGACTTCTGAATCATCCACATGAAAACCAAGCTCTACATCCCTATCAATTCCATATTCAACAACAAAACCGTGATGAGTATCCAGTGTGGATCCACCAACTTCCGGGAAGAAAACTTTGGAAATAGGACATATAAAGTCCTCCATCAACTTGTCAAGCATGGTTTCCAGGCCAAAGTCATCAAGAACACAACCGTATCTATTCATTGTATTTGGTCGCATGATTCTGAAATTTGTCTCATTGACCCACCCTTGAAAATTTTCCACCTCAGTTACTAACAATTCACAGAAATCCGGCTGAAGCATTTCAAATGTATAAACTCCAGGAGAGGGTTCAGACAGTATACTTCTAAAGCTATCCTCTGTGTTCTCACTGATTGCTCTGAGAAATGAGGGGACAAAGAACTTTTCAGCTTGCAGAGTGTACAACTCCCTTTTTAGAGGCTGATAGTGTGTGATGATCTTCTGCCTGTATTCTCGATGTCGTTGAACACGAGTGCGTTCGCTCTCGGGTGAGTACCGGTGGAGAATGTCCCTCATGTACTGGAGCTTGAGGTCACGTGAGGCATTGAGCATGGTGGGAGGCAAGTAGCGCTCCAGCGAGCTGAAGAGCAAGGGACTGAACTCCAACTGCTCCAGGTCCTCGTAGCTCTCCGCCTTGTGATCCTTGTTCGGCATCAGTCTCAGCCTGTTCGACAAGCTCATCACGCAGTTTCCGTTGTTGCCTGTTCTCAGCGTTTGCGGCGGTGGCCTCCGTCGGTCCGCCGCGCCGTCCGTAGCCATAGTCTTCGACTCTTCGTGAGAGAGATTGGGGATTTTCAGAGAGATATAGTGACTGAATTGGTGGAATTTTGTTAGGGTTTTGAAGAAATGAAAAATGAAGAAGAAGAAGTTTGAGCTGCAGGTTAGGGCTTGG
>Dhingra_Pear_16_GATCAG_L001_R1_001_paired_trimmed_paired_merged_contig_28381 uncharacterized PKHD-type hydroxylase At1g22950-like	GO:0005506	GO:0016705	GO:0031418	GO:0055114
TCTTCAGCTCTCTAAACACCGAACTTCTGCACCATAATAGTAAGTTGACTCGACGCCCCAATGTTGTGGCTCTAGCACCATGCCGATGGCGACCATGATGAAGAATGGCATGTCCCGGAACATGAGTATAATCAAAGATTTCCTCAGATTGTGTCTCTGAATTAACATGTTTATCACATCGAACACCTCGAAAGAACAAATCTCCACCAGAAAATTGCTTTCCCAAGCAAACTGAATCATCCACATGAAAACCAAGCTCTACATCCCTATCACTTCCATATTCAACAACGAAACCGTGATGCGTATCCAAGGTGGATCCGCCAACTTCCGGGAAGAAAACTTTAGACAAAGGACGTATAAAATCCTCCATCAACTTCTCAAGCATGGTTTCCAGGCCAAAGTCATCAAGAACACAACCGTATCTATTCATTGTATTTGGTCGCATGATTCTGAAATTTGTCTCATGGACCCACCCTTCAAAATTTTCCACCTCAGTTAATAACAATTCACAGAAATCCGGCTGAAGCATTTCAAAGGTATAAACTCCAGGAGAGGGTTCAGACAGTATATTTCTAAAGCTATCCTCTGTGTTCTCACTGATTGCTCTGAGAAATGAGGGGACAAAGAACTTTGCAGCTTGCAGCGTGTATAACTCCCTTCGTAGAGGCTGATAGTGTGTGATGATTTTCTGCCTGTATTCTCGATGTCGTTGAACACGAGTGCGTTCGCTCTCGGGCGAGTACCGGAGGAGGATGTCCCTCATGTACTGGAGCTTGAGGTCACGTGAGGCATTGAGCATGGTGGGAGGCAAGTAGCGCTCCAGCGAGCTGAAAAGCAAGGGACTGAACTCCAATTGCTGCAGGTCCTCGTAGCTCTCCGCCTTGTGCTCCTTGTTCGGCATCAGCCTCAGCCTGTTCGACAAGCTCATCACGCAGTTCCCGTTGTTGCCTGCGCTCAGCGTTTGAGGCGGTGGCCTCCGTCGGTCCGCCGCGCCGTCCGTAGCCATGGCCTTCGACACTTCGTGAGAGATATTTGGGGATTTTCAGAGAGATAGATGACTGAATTGGCGGAATTTTGTTAGGGTTTTGAAGAATTGAAAATTGAACAAGATGAAGTTTGAGCTGCAGGTTAGAGATCG
>Dhingra_Pear_16_GATCAG_L001_R1_001_paired_trimmed_paired_merged_contig_64479 uncharacterized PKHD-type hydroxylase At1g22950-like	GO:0005506	GO:0016705	GO:0031418	GO:0055114
GTTTAAGATGAAGACACACATACAGTATTGAACAATTGGACACAATTACGAAAACATAAGGAGAAATAATGCCAAATCAGCTAAACCAACAATATAATCAGTAGAAATAACTCAAAAATGCAATAGAGTACATTATCGTCCCGTCAGATACTAAAGGCTCAGTATTTCTCTGCAGTCTACAGCATATCTCCCTCAACTAAGAAAATATAAAGAGTGGAAATGGCAGAGAGATAAAGGCTTAAGTACAAATGTTTCTTTCGAAAAACTAGATCTAAAACCTTTAGATGGATGAGCACCTACCAAGCTCTACATCCCTATCAATTCCATATTCAACAACAAAACCGTGATGAGTATCCAGTGTGGATCCACCAACTTCCGGGAAGAAAACTTTGGAAATAGGACATATAAAGTC
>Dhingra_Pear_16_GATCAG_L001_R1_001_paired_trimmed_paired_merged_contig_90534 uncharacterized PKHD-type hydroxylase At1g22950-like
GAAAACCTGCAATATAAAGCTGTTGTGGATTCATAAAAGCTTAACACGCTATAAATCTAGCGCACAGATGCTTAAGATGAAGACAGACATACATTATTGAACAAATCGGACACAATTATGAAAACATAAATAAATTGGACACAACTATGAAAACATAAATAAGGAGAAATCATATCATATCAGCTAGACCACCAATCAAAAACTGTTCTGAGTAATTATAACCAGCAGAAATATAGAGTGGAAATGGCGCAGAGAGAGAGAGAAAGAGAGAGAGAGAGGCTTCAGTACAAATGCTTTTTTTTAGTTTCAGTACAAATGCTTTTTTTTTTTGAAAAACTAAATCCAAAACTTTTAGATGGATGAGCACCTACCAAGCTCTACATCCCTATCACTTCCATATTCAACAACGAAACCGTGATG
>Dhingra_Pear_16_GATCAG_L001_R1_001_paired_trimmed_paired_merged_contig_23000 uncharacterized PE-PGRS family PE_PGRS46-like [Glycine max]	GO:0016021	GO:0000166	GO:0003676
ATTGATGGTCAGAAGCAGCTTCCTCGCCATAACTAGACTCCCCAGCTCTGCCACCACCATGCTCTTCACCAGCCCATCCACCCATACTAGGGTCGGACCACATCCCCATATTAGGCCCATCAACACCTGATGTAGGCATCATTCCCATTCCATTCATGGGCATTCCTCTTCCAAAAAATGCAGGATTCACATGAGGGGCCACTCCAGGTAGCCCAACATTCCCCACAGGTGGAAATGAAGACAAGATTCCTGAGAAAGGAGGTGTAGGAGCACCAGGAAAGCCTCCATAACTTCCCATTCTCCCCATTGGTCCACCAAAAGCTGGATCAAAACCCTGACCCATCATTGACTGAGGGTGCATCATAGGAGGGGTTGCACCAATACCTTGCCCAAACCCATTTCCACCATTACCCATTATACCCCTTCCATTCATCGCACCCCTATTCCTTGGTCCAACTGGTCCTCTATTTCCCATACCCTGAGGATTACCTCTCCCCCAGTTACCTCTCCCATAACCTCTATTGTTATCCCCACCTTGATAATTCCCGCCAGTTGAAATGTTACTCCCACCAGTTTTATTCCCGGCTTCATTGGATCCCCTCCTCCCACCAATTTGAGGCACTGCAGTTTGGGTTACCTGCTGGTTCCTATTTACTTGAGCCTCCCCCATTCTCTTAACACTAAATGGTGATGCAAATGCAACAACGCATGGGCGCCCATTAAACACATGACCATGCATCCCTTCCTTGCAGGCCGTGGCAGAATTAGGATCATAAAACTCAACCTGACAGTACCCTTTTGACTTTCCACTTGCTTTCTCATCGAAAAACTTCACTTCCTTAACAGGTCCATACTTACATAACTCTGCCTCCAGCTCTGCATCAGTAGTCCACCAATGCAAATCACCCACAAACAATATTGTCCCCGCTCCACCACCAGCGGCAGCACCACCAAATCCTCCTCCCGGACCACTATTCCCACCAATCCCATTCATGTTACCACCTCCAACACTACCAGCTTGCCTCAACATGCCCTCATTCCCCACATTCCCACCAGCAGCAGGACCATGTAACTGTTGCTGTTGCGGATGAGAATGTGGTTGATGTTGTTGTTGCAATTGTTGTGGCGGCTGCTGAGCAACAATCCCTTGCACCCCAACACTACTATTATTCCCACTTTGTTGCTCAAACACATTCTTCTTACTCGATGCCTGCCCTAATTCAACCCTAATCACACCTCCTCCCCCGC
>Dhingra_Pear_16_GATCAG_L001_R1_001_paired_trimmed_paired_merged_contig_52256 uncharacterized PE-PGRS family PE_PGRS46-like [Glycine max]
TACTGTGCCTCGATGACCGTCCCTGCTCCCATTCATCATCATGGTCCTGTTCACGGTCTCTATACTTATGATGATCAGCGTATCTGTCTCTGTCTTCCCTGTACCTGTCACGGTCCCGTTCTCGTTCACGATCTCTGTCACGATCACGATCTCGAGAACGTTCTCGGCCCCTATCACGATTTCTGTCCCGTTCTCGACTAACATCA
>Dhingra_Pear_16_GATCAG_L001_R1_001_paired_trimmed_paired_merged_contig_57715 uncharacterized N-acetyltransferase ycf52	GO:0009507	GO:0031248	GO:0004596	GO:0006474	GO:0019684
CGCCTAGGCACCGCCTAGCCCGCCTAGGGCCACCTAGAGCCACCCCGATTTTTCTAGCCGTTGTGCACAAAATCGCCTCGGTTCCAAGACGCCGCCTAGGACGTTTTTCAGAACACTGGTTTCTACATAATTACATCACATTCATAAACTTCGGGAGAAAACACCAGTTAGACAACAGAGTTACCATGTTTCTGACCGAATTACATCATCACATTCATAAGCTGCAGGTGCAGCAGGAGCAAGAAAACATATTCGCAACGCCTTGTTTACACAGAAAACATATTCGACGCCTAGTATGTAAACAAGGCACAGTAAAGAGAGGAGCGGCTCCAATGTAAACTCGATCGGGGGAACCCCTGCTGAGGATTTTCATCATCCAAATGGAGATGAAAAGCCCTGCGGCGTTGAAGACTTCAAAGAGTTGGAAAAGGAACCGGTTCTTAACAAGAGCGCATGAAGGGTAAAGTCCAGCATGGAAGGTTGCCATGGCAATTAGTGTAGCCATGAACAACATCATCTCGCGTTGCAGACTTGCATTCTTCTCTGCCTCCAGCGCCATGGGGTTGGTATCATTGCCTGGTTTGCCGGTCAGCCTTCTGCCCCTGCGACCCAAGCCAACCAAAGCAGAAGTTAAGGCCAATAGCATTTACTTCTAACTCTGAATAACAAATCTCGCCTAACCCTCTATTTTTCAAACAATGCACATACTTAATGGCATGCAGAGTAGCATCTCAAGTTTCACAACACGTATAATCAAAATGTGGCGCTCCGGCGTCCTATAGACTAACACTGAAGAACTAATCTCTGCCTCAGAAGCACCGCCGCCGCTCCCACTCCCCCGCAAAGCCTCACCCTGTCGCGCCGCTCCCTAACTACCAACCAATACTCAATCTCCGACCAAGACCTCGACACCCGGGGCTTCAACCTCCACCGCACGATCGCGGAGCTCAACCTGGACCACCTCAACAAGGTGTTCGTGGCCGTCGGGTTTCCGAAGCGGGACCCGGACAAGATCCGGACGGCGCTGGAGCACACGGACTCGCTGCTGTGGATGGAGTACAGGAAGACGAAGCGGCCGGTGGCGTTCGCGAGGGCGACGGGAGACGGCGTGTTCAACGCGATCATATGGGACGTGGTGGTGGACCCGTCGTTTCAGGGGCTGGGGCTGGGGAAGGCGGTGATGGAGAGGTTGATAGAGGAGCTGGTAGGGAAAGGGATTTGTAATATTGCTTTGTATTCGGAACCCAGGGTTCTCGGGTTTTACAGGCCGTTGGGTTTTGTGGCGGATCCGGATGGGATCCGGGGAATGGTGTACTCAAGAAAGCCCAAAAGAAAACCATGATAACTCGTAATTTCATATTA
>Dhingra_Pear_16_GATCAG_L001_R1_001_paired_trimmed_paired_merged_contig_50571 uncharacterized LOC106395675 [Brassica napus]
GCAGTATAATCAGGTTGGTATGACTACATCAGAGAAACTTTTCGTAAAACCCACTCAATGACTTGCAACTCATGAATGGAAAAAAATCATAATAACCAATTGTAACGACCAAGAGGTTGCCCGCAAATGCTCACATGACTTTAATATATTACACGGATGCATCATCATGGTTTATTGATAAAAACCAAATATCTTCTCATAATACAACATTATATTTCATCCTTTCCAGAAAAGAAAAGGCAAGACTATTGACTAAGATAGCTTCAAACTAAGTGAAGTTGCTTACTTATATGAACATAAGCAACATCCCTGAAAAGTATTAATCTCGAATATAGAACTGAACGGAACAGATTCTCTACTTAAAATCATAAAAATGACAATTGCAGATGGTAAGGATTCTAGAAATTTACCTGATGACAAATTTCACAAATTATATCTCCCTTCTCATTGCACCATCGCTGGACACATTTC
>Dhingra_Pear_16_GATCAG_L001_R1_001_paired_trimmed_paired_merged_contig_30733 uncharacterized LOC103447875 [Malus domestica]
ATTTATTTGTATGCTGAAAACTGCGAAGAAGCTCAGCTCAGCTCAGCTCGGATTAACAACAATCTTAAGCGCATCCCTGTACATGCATATTTTTCCTCCCTCCAAAACAAAAGGATTTGCAAACCACAAAATTCCACATATTCACATGTTGTAATCCCCTCAAAAGAATACCACCAACAATATGAGCACCCTGACAAAAAATTCCCAGCTCTGATAAACTCCGACTTAATTACCGCAAAACCACGAGCACCGAAACTACGTTTTTCCGTCTATTTGATGGCGTAGGAACGAGTACAAACCGACTCAAGTGCCTCCGTAAATAGGCCAGAAAAGCTGGTCAGTGCCTGAAAAACTCCTGGCAAGCCTGTTTGAAGATTGTTTAGAGTCATGGCTCTTGTCACCTCCACCGCCTTTGTATGCCTCATCATCTCATCTTCAACCCGCCTCTGGCAGGTTGTAAGTTCAGATTTCTTCTCAGCAAGCGGGTCTCGCGCATCCAAAACCTGCCC
>Dhingra_Pear_16_GATCAG_L001_R1_001_paired_trimmed_paired_merged_contig_86190 uncharacterized LOC103447875 [Malus domestica]
TCAATCTTGACACCTTCTCTCACCTGAAATTCAATAACAATATGTTGCCTGCATCAGCACTTTCCAGTTGGAACGACACGGCTTCCACATAAATACAACAATGGAAACTTATTTCCTGATACAGCCGAATCCGGGACACGACGGTCAAGCCAATCATTTCTGCGACTCTGATCTTTGGTCTCATCTGGGAAATTTCTATGTTTCCACAATATGACAACTACGACATGATTCTCTTCTATTTGAAGTAAAAGGCATGAATCATTGAAACCATTCAAAGTTCAAACGTACCAAAAAGAAAGAGTAAATCCATACGATGTGAAGCTTATCAAATTTTGAACAAGAGAAGAACAGAATGCGTGTATCTTACAAAGCTATACTCGTTAAGTTGTCAATTTCACAGGCTGTCATGGGCATATCGGTCATTTGAACCAGCATTCCAAAAGCAAATCACAAAAAGAAGCCCTCAGGAAAAAAAACACTTTTTGGAATTCAATCAAGATACTTATTTTTTCCTTGTACTTTTACTATATTACCCTTTGAATATCCCATACAGGACACCCGGTTTAATCTAGTAACTCCGTAACGACACTTCAACAACAATAATCTACGACACATTCATTTCCCATGAAAATTACAATGGGGAGAAAAACTATTGAGTAAAAAGTTGATGGATGAACAACGGGAAGAAAAAGAATACCTTGACTTCCTCATAGAGCTTCTTCTCCCAGGCCAAGAGCCGTTCGAAGGTGGAGCAGAGGCTCTTTGAACC
>Dhingra_Pear_16_GATCAG_L001_R1_001_paired_trimmed_paired_merged_contig_10119 uncharacterized LOC103438687 [Malus domestica]	GO:0005634	GO:0016021	GO:0003677	GO:0006351	GO:0006355
CTCCTGATGAGTCCTCAGATATAGTTCAGGAAACAGCTACATCAGAGATGCAAGGTGAAAAGCAGTCGGAAGGTATCATGAGGTGGTTGACTGATAAGTCTGACAAAGTGACCCCTGATGCTTTTTGTCAGCTACCTGTTAACAGTTTTATGGCCTCTGATATGGAAGATCATGGAGCAGTAGAAACAGGAATCCAGGGCCATCTGACAATGGAAGACAGGATGGCACATGTGAACGGGATGTATCCCTCAAGGAGTTGTTTGATGAGTTCAGCAATAGCCATTATGAGAGCTCCTATGAGGAGTCAACTAGTCAGAAGAACTTGGTCGTTGGAAATGAGACTTATCTATCTGGTCATGCATGCACCACGCCACCAGGAAACTCATGTTTCAATGGTGTATGGGGTAACACAGACGCCAAAATCGCCCAGAATGATTTGCAAAGGAGAGCATCTGGCTTGTACAATGAGCAATTTGGCTCCGAGGTTCTGCAGAACACCTCATTTGGTTATTGGCAAGCTAAAGCTCAAGCATCATTTGATGACC
>Dhingra_Pear_16_GATCAG_L001_R1_001_paired_trimmed_paired_merged_contig_82586 uncharacterized LOC103400464 [Malus domestica]	GO:0005634	GO:0003677	GO:0006351	GO:0006355
TCCGTCTAGGCTGTTGCCCAAGACTTCTAAATTTTCATACATATTGCTTGTATTCAGATGAGGTATAGCTTGAGAGTTGTTGCCAAAATCAATGAAATTATCCAGTTCCTTCAAGCAAGAAGCAAACCCATGAAAAAAAAGTTAAGACAACACTTAAAAGATAATGTGAGCGTATAAATCTACTTGTGCAAATCTTATGCTTGTAGCAACAGATATCCACACATGTATGCAAGAAAATTTAAAAGGCTAAAAGTATATAACAGTATGCCATCAGAGTTTGAAATTCATGCTTCAAAAGACATTTGTACATTGAAACTGCCAATATATACCATTGTTGGCTAAGTTAAGCAGTAGCATACCATTACTCGTTGGAAAGCAAAGAAAGAAGGATCAAGAAAACATGGCAAGAAAGAAGCTCCTAATCAGTCAGCAGAGGATAACAAAGAAGGAAAAAAAGTAGCAAAAGGAGGATCGCCAAACATATAAAATAAGCATCAGATAAAAAAAAGGAAACAAACTATTTGACTGCATTTGCAAATATGTATTGGTAATGATTCCACAATTCAAACAAAAAATAACAGAAAAAGGAAAGAAAAGGCTTCCAAGTCGAACAACACTTCATAAGATTACCATAAGAACACTCAACATTTCTCACAGATAAACGAAAAACAATAGTTGCAAGATCCACACAACCAAATAGAAAAACTAACATATGCCCAGAGACAAAATGAAAGTGGCAAACACATCTAAAGAAGTGATAACAGACTATGGTACTGGGATAAAAGAAAACCCATAACAGAAGAACCAAACACCTAGCCACTAAATAAGGAATGATATTTGCTTATACTACACGTGGAAAAATTACACACCTCATTATTGTGATTCTCATTCAC
>Dhingra_Pear_16_GATCAG_L001_R1_001_paired_trimmed_paired_merged_contig_5442 uncharacterized GTP-binding At5g64813-like	GO:0005622	GO:0005525	GO:0007264	GO:0015031
ACTATATAATTAACAAGAAATTGCAAACAAAGAGAAGTTGATGAAAGAATTGCCTGTACTTACTCAGGTCGATGAATCAATCAATATATACTTAACCTAAAACAAAAGCCACTTACAATGATAACCTATAGAGTAAAATAATCAATGGTGTTACAGGAAAACAAAATGGTATGAACTTTGGCCGCATACACTAGAATTCATTCATGCAAAAACATAATCACATTAACCAGAGGCAATGACAATTACACATTAATATCGGAGCGCTTTGATCTAGCTGCACTGCTGATTTCTGAGTAACTATTATGGGAAAACCTAGGAAGTCTGTAGTTTTCAGAAACCGAAACTGGTTGCTGAGGATAAAGTGTCGGAGGTGGTGTCAGATTGCGTTGCGCTGGAAGAGGAGGGAGCGTGTTGTACTTGTAAGGATCAGCACGCAAGCTGGCATTCCTGTAGGAATGATCCTCGTCACTCCAATTTTCATCTACAGTCCGTGCAGGTCTTTGTACTTGAGAACTAGACCATGGATTCTGTGCAGGTAAATCATCGGAAAAATATCTTCTTTTGATCAACACACGGAAAAATTTCATCACAGCTTCCTTGTCATATCTTGCTTCTTTGGCAGCCGCAATAAGGCCTCCAGCACCAGGGAAACTCTCAGTCAGTGGAAGTTCTTCACTGGATGGAAGCAAACCTTGTTTCTCAACCCACTGTCGAGCTACGTCAACAAGATTGCCACTGCTTCCCCTTGTACCCTCTTTTGCAGCAATATCAGCTTTGTTACCTATAACAATATATGGGACAGGAAGGCCACCAGGACCTCCAGATCCTAGAGGAGCCGAAAATGTCCCAGTTGCAGCAATCTCAGCTGCCCACTTCTGTAAGCCAGTTTTTGTCCTCCTCTGGGAGAGATCATGAACAAAGATTACACCATTAATTTGGGAATAAAAAAGAGATCGGCATTCTTTGTATCTATCATGTCCAGACACATCCCAGAGTTCAATAAAGAAATCTCTCTCAGTGTCACCTTTAATACTGCTTGACGAGCTACCCAAGTTTCCATAAGTAGTATGCTTTACACCTACTGTACACCCTACTGTCTGAGGAGGACGCGTGATGGAAGAACCTTTGACAATCAGATGAACAAGAGCAGTTTTTCCAACACCAGAGTCGCCGACAACCAGCACCCGAACCTGGCCACAAGGCGGACCGCCGCCACCGTTTTGGTCTTTGTTGTCCCTCTCACGGTCACGGTCCCTCCAGAACATGTTGTCCTCCGACTCGGAGCCTTTGGAACCGAAATAATCACCACACCACACCTCACCTCAGAATCAAATCTCAAGTCCCATCAAAATCGAACACGCACAAAATCCAACAATTTCTCCAAATCTCTACTTCAAATCTAAATTCCATCTTTCTTGCATGACCACCAACACAACAAGCCCAGCTATAAACATGTCCCGAAGCCAAAACCTAGTTTCAAGTTTCACCCACAGATCCAATTCTCTATGAAATGGAAGTAGCAACTGGATTTGGCGTCAAGTTGAAGCAGTGAATGGATACAGCAAGATCCGAATTTCTGAAATCTATGCCTATTGATGCGAGAGTGAGAGGTTAATTAATGCAACGTAATCATCCTTTTCTTTTCTTTGCTTTTCGTTTTTTTTGCTTTTTCTCCCTCTTTTTCCCCTTTCTGAAGGCCCAACTGTTTATTTTGTTTTCCATTTTTCTATTGATAGAGAAATAGAATCAAG
>Dhingra_Pear_16_GATCAG_L001_R1_001_paired_trimmed_paired_merged_contig_5443 uncharacterized GTP-binding At5g64813-like	GO:0005622	GO:0005525	GO:0007264	GO:0015031
GAAACTTGAAACTAGGTTTTGGCTTGGGGACATGTTCAGAGATGGGCTTGGTGGGTTGGTGGTGATGCAAGAAAGATGGAATTTAGATTTAAAGTAGAGATTTGGAGAAAATGTTGGATTTTGTGAGTGTTTGATTTTGATGGGACTTGAGATTTCATTCTGAGGTTAGGTGAGGTGACTATATTTGTTCGAAAGGGCTTCGAGTCGGAGGACAACATGTTCTGGAGGGACCGTCAGAGGGACAACAAAGACCAAAACGGTGGCGGCGGTCCGCCTTGTGGCCAGGTTCGAGTGCTCGTTGTTGGCGACTCTGGTGTTGGAAAAACTTCTCTTGTTCATCTGATTGTCAAGGGTTCTTCCATCACACGTCCTCCTCAGACAGTAGGGTGTACAGTAGGTGTAAGGCATACTACGTACGGAAACTTGGGTAGCTCGTCAAGCAGCATTAAAGGTGACTCCGAGAGAGATTTCTTTATTGAACTCTGGGATGTGTCTGGACATGATAGATACAAAGAATGCCGGTCTCTTTTTTATTCCCAAATTAATGGTGTAATCTTTGTTCATGATCTCTCCCAGAGAAGGACAAAAACTGGCTTACAGAAGTGGGCAGCTGAGATTGCTGCAACTGGGACATTTTCAGCTCCTCTAGGATCTGGAGGTCCTGGTGGCCTTCCTGTCCCGTATATTGTTATAGGTAACAAAGCTGATATTGCTGCAAACGAGGGTACAAGGGGGAGCAGTGGAAATCTTGTTGACGTAGCTCGGCAGTGGGTTGAGAAACAAGGTTTGCTTCCATCCAGTGAGGAACTTCCATTGACTGAGAGTTTCCCTGGTGCTGGAGGCCTTATTGCGGCTGCCAAAGAAGCAAGATATGACAAGGAAGCTGTGATGAAATTTTTCCGTACGTTGATCAGAAGAAGATATTTTTCCGATGATTTACCTGCACAGAATCCATGGTCTAGTTCACCAGTACAAAGACCTGCACAGACTCTAGATGAAAATTGGAGTGATGAGGATCATTCCTACAGGAATGCCAGCTTGCGTGCTGACCCTTACAAGTACAACATGCTCCCTCCTCTTCCAGCGCAACGCAATCTGACGCCACCTCCCACGCTTTATCCTCAGCAACCAGTTTTGGTTTCTGAAAACTACAGCCTTCCTAGGTTTTCCCATACTAGTTACTCAGAAATCAGCAGTGCAGCCAGATCAAAGCGCCCCGATATTAATGTGTAATTGTCATTGCCTCTGGTTAATGTGATTATTGTTTGCTTGAATGAACTCTTGTGCATGTGGCCAAAGTTCGTCCCATTTGTTTCAGTTGTAACTCCTCCATTGATTCTTTTACTCTATAGGTTTTCATTGGAAGCGGCTTTTGTTTATGGTTTAGTATATATTAATTGATTCATCGACCTGAGAAGTACAGGCAATTCTTTTCATCAAGTTCTCTTTA
>Dhingra_Pear_16_GATCAG_L001_R1_001_paired_trimmed_paired_merged_contig_55337 uncharacterized GTP-binding At5g64813-like
AACTTTTGATTTTCTTTTAATTTCTTTTGTGTTTTGGTTTTCCTAAATTTTGATTGATTGCTTTCTCCTTGATCGTGCTGTATGTGCTCGTATCCTATCGGTGTCATGATGTTTGTAATTAGGAGGAATATGGATCGTGACAATAAAGTTTCGTTACAACTTTGGTACCAAATTGTTGTAGATATGAGTTTGGAGACAGGACAGTTCTGACCACAGTGGTTGCTTCTCTTCAATTAGTTCGATACAGAATTATTCGATTAAAAGTTTCTTGTAGCGGTGTACCAAAGCAATTTGAACTCGGAGGCTTAAGTGACACGCGAGAGTGACTTTGTCATGGAATTTTTGGAACTTGATTAGTAGATATCTACACATTTCATTTTTGCATTCTGGCTTGAGAAAGGTCTGTGCATCTTTATATTTTGGAAATAGGTTGGCCAGGTTTAATGAAACCTTTACCTGTTTTGATCTTGAACCAGTAGGTAATGTTGTGATGCTTACTCAATCATGGAGTGGTTCTACACATGTTAGTTTCAAGTAGTTGTGTCAAGTTCAATTGTGATGTGCTTGATTGTTAAAATATATTATCTAAGCTTGCTAGAAGTGTAATGGCTTTAATGTTTATGATATTGCATTGCTCAAATTAATTTTTGGTGGGCAGAATTGGAATCCTCTAAACCTGTAATTTGACATCTGCACATGTGCGCGAAAAACAATTGTTTAATGCATTAGGGAGTATTTTACTTATCCAATCTCTTTTGTTGTACATTACATCTCGTAACTTCAGTTTTATTATCAAACTTCATCGTTATATTGTGATGTATTCGTAGGTGTTGGAAAAACTGCTCTTGTTCATCTGATTGTCAAAGGTTCTTCCATCACGCGTCCTCCTCAGACAGTAGGGTG
>Dhingra_Pear_16_GATCAG_L001_R1_001_paired_trimmed_paired_merged_contig_57617 uncharacterized GTP-binding At5g64813-like	GO:0005622	GO:0005525	GO:0007264	GO:0015031
GCAAACAATAATCACATTAACCAGAGGCAATGACAATTACACATTAATATCGGGGCGCTTTGATCTGGCTGCACTGCTGATTTCTGAGTAACTTGTATGGGAAAACCTAGGAAGGCTGTAGTTTTCAGAAACCAAAACTGGTTGCTGAGGATAAAGCGTGGGAGGTGGCGTCAGATTGCGTTGCGCTGGAAGAGGAGGGAGCATGTTGTACTTGTACGGGTCAGCACGCAAGCTGCCAACAG
>Dhingra_Pear_16_GATCAG_L001_R1_001_paired_trimmed_paired_merged_contig_112350 uncharacterized GPI-anchored At4g28100-like	GO:0016021	GO:0046658
AAGGCAATATCTGTCCATCACCAAATGTGAAGTTGTACGACACTGGGGTTACACCAATGAAGAAACATCGTAGGCTCCATTATCTGTAGGTGAAGTTGTACGACTCCGGGTTACGCAAGAGAAGAAAATATATACATCACACACCGACACTGGTTTTGACAGTGAAACGCTATCCGACACTGCTTTCCGCAGTGAAGCTGGGGGTATGGCATAAATATCATCAACTCCTCATCTGCCTGAAAGCAATACATGTCCATCACAAATATTTTGTTGCCCAGGAAATGCTCGAGCTAGTGAGGATGGAGTCACTTCCCACCGATGCACCTCCACTCTCACATTCTTCCTCCTCCTCCTCTTATTAATATCCAGCTTCCACACTTCCCTCACCGGTGGCAGTGGGGGTGGTGTTGTGAAATCCTCGCGACACGTTGAAGGCGGCGGGGCAGCTCAAGGAGTCGATCTGGTGGAGCCGGATTCTGCAAAAGCACATAATAGCGTCTCGAAATTCCATATGGAATTGTTCCACCGCAGGCATGCTCAAAATTCCATATGGAATGCCAAATCTAACATAAACATATGGAAAACACGACATGAATGCCAAATCTAACAGCAGGCATGCTCGAAATTCCATATGGAATTGTTCCACCGCAACCAATTGACATCTGAGGCACTGGAGGGAACGTTCCAAATGGATTTGTAGCAGCCTAGCAGGTACTAGTTGTACTATTTGTATTGTTGGTACTGGTTGTACAGCTGTAGGGCTTTAAGCAGCAGGAAATTGTCCATTGTTGATATTAAGAGGCTTATTTTGGCTATGCCCCTTAAAACTTTATTTTGATCTCATTTTACCCTTTGTAACTCAAAAATTAATATTTTACTCCTTAACTCAAAATTCTTTTCACTTTGAATTATGAACTATCTGTTCTCCCTGAAACTAATATACTGTCTCCAAAAAACATATGTGGGACCCAACACCTCATAAGACAATGCCACAAGTCCAATAAATTTGATTATAAATCTCTATTATGCGTTAACGTTCAACAATCAGAGAATATTAAATTTAAAAGAAATTAAAGAGATGAAAAAAATAAAAAATAAATTGATTAGCTTGGCGCACTCATATCAAACCGACATAAGAAATTAATAGATCTAAGTCAATATGGAGTGAATTTTGATTTTTATGGAGATGACTTTCAAGTTTCAGGGGGTAAATGGGATCAAAATCGAGTTCAAAAGGGCAAAGTGAAACGAACTTTGATTTTTAAGGAGTAAAGTGACAATTTTTTAGTTACAAGAAGTAAAGTGAGATTAAAAACGGGTTCCAGAAGATGTAGCCAAAAATAAGTCATATTAAGATATATCAAATGGTCATAACGGGTTCATTTCTTAACC
>Dhingra_Pear_16_GATCAG_L001_R1_001_paired_trimmed_paired_merged_contig_138131 uncharacterized GPI-anchored At4g28100-like	GO:0016021	GO:0046658
AGGAGGGGAGCTCAAGGGCTGATCTGGCGTGGGCGGCGAAGAGCCAGGCGGCTAGAACGGGGCAGCATCGGCTCCGGTCGAGGTTTCGGCCGCATGCTTGGCTGACGCCGCCGAAGAGCTCAGCGGAGAGGTCAAGGTGGCAGGTCTGGGTCGGGTTCTGGGTTGGGAAGGCGGGGACAGTGTTGGGAGTGGAGTTTTCCCCCGGTTTGAGCGGCTGCGGGTTACCGGTCACAGGTTCGGCGAGTAGACCG
>Dhingra_Pear_16_GATCAG_L001_R1_001_paired_trimmed_paired_merged_contig_26897 uncharacterized GPI-anchored At4g28100-like	GO:0016021	GO:0031225	GO:0009740	GO:0010162
AATTAGGATAGGATTAGGAGCATTCTGACACAACACATAATATGACTGCCCTATATAAGTTTTTCTCTTTTTCTTTTCGTTACCCATAAATGAATGAAGCATCCAATGCATGGGGCAATTGGGCATGTCATAAAATGTAGAACAATTACATAGTACATTTAAAATAAAAAAAATACACAAATCCCATCCGCCATGGTTCATAAATTTTGTGAATCCCTTGGCTAGTTTTGGATGGAGGATAGGGTAAGCTGCAACATAAACAACAAAGAAAGTGACATTACAATGTAGAAAAAGACGGAAGCTGCAAGGATGTTGGATGAGGACTGCTCAGAAATTTGAGAAGAATCGACGGCAAGAGGCATTCCATCGCTGTTGAGCGTGCACGACCGAGGATCAGACCCGTCGGCGCTTACCATGAAAGCCCGGAAGACGGATGTCACCGTGTGGATGTAAGCCGTCCGATTCTTGGCAAGGAGCCAAGTGAGACCCATCAACTGACAAAGTTTTCTTCTTGTTAAGATTGTAGAGACTGTGCAAGCATTTGGAGCAGCCGCCAAGACCCGGAAACCCATTATTGCCGCCGCTCAAGCAATCTCTCTCCAACTTCTTCACCTTCGCACCCCCAACAAGCTTCCCCCTTTCGTTCTCCCAAAACGCCTCGGGACAGCTCAAGGGGTGCAATCTTATCCCGCAATAGCAATACACAAC
>Dhingra_Pear_16_GATCAG_L001_R1_001_paired_trimmed_paired_merged_contig_58922 uncharacterized GPI-anchored At4g28100-like	GO:0016021	GO:0031225	GO:0009740	GO:0010162
AAAGCCCCCCCGCGGTTGGGCGAAGTTGACATTTCAGAAATTTCCCGTGATCGAACACAACTGTCACAAAAATAATGCCACCAAACAGGTTACATGCAGTCTCCATAATTTCTCTTCAATACAAAACAGCAGTTCTTTCGGACACGTTAGCTTAGCCCCACATGGCTTACTAGTTTTTGGACAAAAATTCCTCCTTATCGTTGCCGAGCAAATCTTCGGTACGGCTATTGTGGTGCAACATCTCTCGCAAATTAGAGAATAACTTACCTACAACTCTTGGGGATCTATGCCCCAGTGTTCGGACGCCATGATGGCATTCCTGGAGTGCATGGTTGTCTCTCTCCACAAATAAACGTAGAACAATTACAAGAGTACATAAAAGAAATACAGCAAATGACGCTTTACTGCAATGACGAAAAACAATGATGCTTATTAAGTTATTAACCCTATTGTGGGTTCGATCCCCACAAAACCCCTCCCCTTTAAAAACTAACAATGCATCACGGTTCATAATATTTGTGAATCTCGACTAGTTTTGGATGGAGCATAGGGCAAGCGACAACATAAAAAACAAAGAAAGTGACATTACAAGGTAGAACGAGACGGAAGCTGCGAGGATGCTGGACGAGGACTGATCAGAAATTTCAGAAGAATCGACAGCGAGAGGCATTCCGTCACTGTTGAGCGTGCACGACCGAGGATCGGAGCCGTCGGTGCTTACCATGATAGCTCGAAACACGGATGTAACTGTGTGGATGTAAGCCGTCCGATTCTTGGCAAGGAGCCAAGTGAGACCCATCAGCTGACAGTCTTTGTTGTGCATTTTGGTGGTCC
>Dhingra_Pear_16_GATCAG_L001_R1_001_paired_trimmed_paired_merged_contig_34786 uncharacterized GPI-anchored At4g28100	GO:0016021	GO:0044699
AGCCGGGTGCCCGCTGGACCTCCCCAATGAGCTCTTCCACGGCATAAAGTCTGCCTGCTCCGCCACCAAAGATGACTCCTCTGACCATCTACAGCGAAGCAGGTGCTGCCCTGCGCTTGCGGCGTGGCTCTACTCTGCCTACTCTGACACCGCTCTGGGCAGAGTAGGTAGGGTGAGCCCAGCAGTGGCAGATCAGCCTTATGATCTGCCACTACTGCCAGACGACTCGGAAACTTGCGTTGAGGACTTGGGACAGGCGCTGAAAACAAGAGGAATTGAGCTAATCAAGCCGAATGAAACCTGTGACGTTGTGTATTGCTATTGCGGGATAA
>Dhingra_Pear_16_GATCAG_L001_R1_001_paired_trimmed_paired_merged_contig_34787 uncharacterized GPI-anchored At4g28100	GO:0016021	GO:0031225	GO:0009740	GO:0010162
AATCCCTGCATTCCCAGAACAATCCGACTTAGCCGGGTGCCCGCTGGACCTCCCCAATGAGCTCTTCCACGGCATAAAGTCTGCCTGCTCCGCCACCAAAGGTGACTCCTCTGACCACCTACAGCGAAGCAGGTGCTGCCCTGCGCTCGCGGCGTGGCTCTACTCTGCCTACTCTGCCACCGCACTGGGCAGAGTAGGCAGGGTGAGCCCAGCAGTGACGGGTCGGCCTTATGATCTGCCACTGCTGCCAGACGACTCGGAAACTTGCGTTGAGGACTTGGGACAGGCGCTGAAAACAAGAGGAATTGATCTGATCAAGCCGAATGAAACCTGTGATGTTGTGTATTGCTATTGCGGGATAA
>Dhingra_Pear_16_GATCAG_L001_R1_001_paired_trimmed_paired_merged_contig_43535 uncharacterized GPI-anchored At4g28100	GO:0016021	GO:0031225	GO:0009740	GO:0010162
TCTTTGTTATGCATTTTGGTGGTCCTGTCCCCTAATTTGCTTGAATTGGAAGTTTTCTTCTTGTTAAGATTGTAGAGACTGTGCAAGCATTTGGAGCAGCCACCAAGACCATTGCCATTGGCGCCGCTGCTCAAGCAATCTCTCTCCAACTTCTTCACCTTCTCATCCCCAACAAGCTTCCCTCTTTCGTTCTCCGAAAACGCCTCGGGACAGCTCAAGGGGTGCAATCTTATCCCGCAATAGCAGTACACAACATCACAGGTCTCATTCGGCTTGATTAGCTCGATTCCTCTGTTTTTCAGCGCCTTTCCCAAGTCCTGAACGCAAGTTTCCGTGTCGTCCGGCAGCAGTGGCGGATCATAAGGCTGACCGACCACTGCTGGGCCCACCCTGCCTACTCTGCCGAGAGCGGTGTCAGAGTAGGCAAAGTAGAGCCACGAGGCCAGCGCAGGACAGCACCTACTGCGCTGCAAGTGACCTGAGGCATCGCCTTTGGTGGCGGAACATGCGGACTTTATGCCATGGAAGAGCTCATTGGGGAGGTGCAGCGGGCACCCGGCTAAGTCGGATTGTTCTGGGAATGCAGGGATTGTAGCGGGTGGGGATGGATTTCGGGCCGGGTGGAATGACTGGACGGGAGCCGGGTCCGGGTTGGGTAGACCCGGGAAGGCAGGGAAGAGAATGTAAAGGAAGAAGAAGGTGGTGAAGAACATTTGGGTTTGTTTATATTTTTGGTTTTTGGGTCTTTTTTGGTACTATCAATCAACAATGGAGCACTTGAGGAGGAGGGTGAAAGGAATTAAAGTGGATGGAGGTAGTGGTGGGCATGTTGGAGGAGATGAAGGAAAAGGAAAGGGTGTGGGGTTGGGAATGGTTTGGCTGTTTGCTAGTTTGCTATCTCTGGTTCTGTGTTTATAGATCTAAAGATCAAACATATCTGCTATATCTATCTATAAAATGTGGATAAAGTTGGTGGAGATTAGCAATGGTATCATGAACTAATCATTCATGTGGAAATTAAGTTGGAAACTTAGAAGAACTCAACTCTAACTATGGTCCCTATTATGCTCATCTGATAACACCTGGATAATCTACTTGTGTGTATACACTCGAGGATACTTCAATTCTCCATTGATACAATCAGACAATCTACTTGTAACCGTGTGTGTACACTTAGATTGCATATATGCATCGATATACATGAATAATAT
>Dhingra_Pear_16_GATCAG_L001_R1_001_paired_trimmed_paired_merged_contig_125134 uncharacterized GPI-anchored At3g06035-like	GO:0016021
TCAAACGATGAAGAAGACAAGCTTTTCCAAGGTTTCAACAACTTCAGGCAATCCCAAAAGCTTCCGGAGTTCAAGAAGAACGACAATGCAGCTTGTCTAGCCGATAAACTTGCCGACAAGCTAGAATACCAACAGTGTTCTAGCTCACAGAAGTACAGCATCGAGCCAGGCAATGGACCCAAATTCCCGAAATTCGACAAGCTCAGGAGAAAGTGCCATATCGAAACCAACACGACAACAGCCGGCATCATTTGGCCCGTCTGCGTGCCGGATTTGG
>Dhingra_Pear_16_GATCAG_L001_R1_001_paired_trimmed_paired_merged_contig_131815 uncharacterized GPI-anchored At3g06035-like	GO:0016020
ACAGCCGTCATGTATTGAAACATGCCGATTGCACCCAAAGAAGCAGCGCCTCCAGAAAAGCTTCCACTTTCTGCGTCGGTGGTCAACACAGCAACTATCCAATCATCCTCAGAACCAATCCCAACTCCTGAATACTTGGAATCATTCAGATATTTTGAGGAATGGGAGTGAGTGTAGTTGTTGAGCACAAGATCCTCGTCCAAATCCGGCACGCAAACAGGCCAAATGATGGCGGCTGTTGTCGTGTTGATGTCGATATGGCACTTTTTAACGAGCTTCTCGAAGCTCGGGAACCTGGGTAAGT
>Dhingra_Pear_16_GATCAG_L001_R1_001_paired_trimmed_paired_merged_contig_23102 uncharacterized GPI-anchored At3g06035-like	GO:0016020
ACGGAGTGCAAATTTTATTTAAGTACTGATGACAACGAAGAAAATGAGCACGGTTCATGCATTCTACCACAAAACTACAGAAAATTGAAAGCACAATAACAACGGTGATACTATCAGTTACAGGACACATCAAGTTATGCAAGAATGAAATAATCTTTCCACCAACAAAGCAGCTGTCATTGGAAATTTATGCATCTCTTGTGTCGAAAAAGCAGAAAACTTATCTTATAGCAACCTTTGCTTGAGGTTTCTCCGTAAATGCAGCAATAGCCAAGAAAATATGAATTGTATGGAGATCCTCTTGGTTTACAAATGAAAGATAAAACCCATTAGCAGAAATAGCAAGTAGGGAACCAGATTGATCTTGGAAGCTGAACTGGCGGAATCTTGCGCATCTGGTGAACTTTGTGCAGTCACAAAGCTTCCTTCTGGTGTGCTCGTGGTCAGGACAGCAACAATCCAGTTCTCTTCAGAGCCAATTCCAATTCCGGTAAACTTAGTGTCGTTAAGATGATCAGAGTACTGAGACTCTGTGAAGTTGGTAAGGACCAGACTAGGAACGAGGCTGGGAACACAAGCAGGCATTACAACCCCATCTCTTGTGTTAGAGACATTCAAGTGGCATTTGGCTAAAAGTTTTGGATAGTCAGGAAAATTAGGTTCAGTGCCTGGTACTGTGTTGGACCCTGTTGTGTTTGTACAGGGTTGACTTTTGAATTGCTCAGCTATCTCTTTGGCAAGGCACTCTGCGTTGGCATTCTTTGCAAGGGCCGTTAAGTTCAAGGTGGAAGCCCTATAGCTGTTGATGCCTTGAAGAAGACTATCTTCCTCATCTACTCCATCGCATTTGACCTGGTGGCTCA
>Dhingra_Pear_16_GATCAG_L001_R1_001_paired_trimmed_paired_merged_contig_28543 uncharacterized GPI-anchored At3g06035-like	GO:0016021
AAAACCCATTAGTAGAAATAGCAGGCAGGGAACCAAACTGATCTTGGAAGCAGAACCGGCAGAATCTTGTGCATCTGGTGAATTTTGTGCAGTCACAAAGCTTCCTTCTGGTGTGCTGGTGGTCAGAACAACAACAATCCAGTTATCTTCAGAGCCAATTCCAATACCAGTAAACTTGGTGTCGTTAAGATTATCAGAGTACTGAGACTTCGTGAAGTTGGTAAGGACCAGACTAGGAACAAGGCTGGGAACGCAAGCAGGCATTACGACCCCATCTCTTGTGTTAGAGACATTCAGATGGCATTTGGCTAAAAGTTTTGGGTAGTCGGAGAAATTAGGTTCAGTGCCTGGTACTGTGTTGGAGCCTGTGGTGTTTGTACAGGGTTGATTTTTGAATTGCTCAGCTATCTCATCAGCAAAGCACTCTGCGTTGGCATTCTTTGTAAGGGCCGTTAGGTTCAAGGTGGCAGTCCTATAGCTGTTGATGCCTTGAAGAAGACTATCTTCCTCATCTACTCCATCGCATTTGACCTGGTGGCTCAACAAAACAATGCAGGAAAGAAATAGTGGGAGGAGGAGGAGACGCAGCGGAGACGCCATTGTCGGCGGAGCTTGTGGCGGATTCTTGCGAGGTCAGATTAATGACGGTGGCGGTGGAGAGATGTACAGTCTCTGGGAGTTTGCTTTTCTTTCTGTTGCTTTAAGTAGAAGCTAAAACTGGAAGCAGACTTTACTTTGTTTGACGAAGATGTGACTCCTAACTGGGCGTAACGACGACGTTTTTCGGGTGAGCCTT
>Dhingra_Pear_16_GATCAG_L001_R1_001_paired_trimmed_paired_merged_contig_39458 uncharacterized GPI-anchored At3g06035-like	GO:0016021
TTGTGTCGAAAAAGCAGAAAACTTACCTTATAGCAACCTTTGCTTGAGATTTCTCCGTAAATGCAGCAATAGCCAAGAAAATATGAACTGTATGGAGATCCTCTTGGTTTACAAATGAAAGATAAAACCCATTAGCAGAAATAGTAAGTAGGGAACCAGACTGATCTTGGAAACTGAACTGGCGGAATCTTGTGCATCTGGTGAACTTTGTGCAGTCACAAAGCTTCCTTCTGGTGTGCTCGTGGTCAGGACAGCAACAATCCAGTTCTCTTCAGAGCCAATTCCAATTCCGGTAAACTTAGTGTCGTTAAGATTATCAGAGTACTGAGACTGTGTGAAGTTGGTAAGGACCAGACTGGGAACGAGGCTGGGAACACAAGCAGGCATTATGACCCCATCTCTTGTGTTAGAGACATTCAAATGGCATTTGGCTAAAAGTTTTGGATAGTCAGGAAAATTAGGTTCCGTGCCTGGTACTGTGTTGGACCCTGTTGTGTTTGTACAGGGTTGACTTTTGAATTGCTCAGCTATCTCTTTGGCAAGGCACTCTGCGTTGGCATTCTTTG
>Dhingra_Pear_16_GATCAG_L001_R1_001_paired_trimmed_paired_merged_contig_39459 uncharacterized GPI-anchored At3g06035-like	GO:0016021
GTTTACAAATGAAAGATAAAACCCATTAGTAGAAATAGCAGGCAGGGAACCAAACTGATCTTGGAAGCAGAACCGGCAGAATCTTGTGCATCTGGTGAACTTTGTGCAGTCACAAAGCTTCCTTCTGGTGTGCTGGTGGTCAGAACAACAACAATCCAGTTATCTTCAGAGCCAATTCCAATTCCGGTAAACTTGGTGTCGTTAAGATTATCAGAGTACTGAGACTTCGTGAAGTTGGTAAGGACCAGACTAGGAACAAGGCTGGGAACACAAGCAGGCATTACGACCCCATCTCTTGTGTTAGAGACATTCAGATGGCATTTGGCTAAAAGTTTTGGGTAGTCGGGGAAATTAGGTTCAGTGCCTGGAACTGTGTTGGAGCCTGTGGTGTTTGAACAGGGTTGATTTTTGAATTGCTCAGCTATCTCATCAGCAAGGCACTCTGCGTTGGCATTCTTTG
>Dhingra_Pear_16_GATCAG_L001_R1_001_paired_trimmed_paired_merged_contig_33487 uncharacterized GPI-anchored At1g61900-like isoform X1 [Pyrus x bretschneideri]	GO:0009506	GO:0016021	GO:0046658
AGTTTCACGACAGTCTTGTGTCCATTAGCTTGGGGTGATCTGCATAAACAACGAACCATTCACGAATTCTCCTTCAAGGACTGACACGTTTGCCTCGAGCGAAAAGTTAATTACAGAAGCGTCATAAGAACCATCGCGGAAGCAAGGAGTAGAGAAAGCATCACGCCATCATGGTATAGACCACTTTCAGCAGATGCTGCTGCAGGAAGTGCAGGAATCTTGACATGTTTACTGCAAGATGAAGCTGCCCCTTGAGAGGTGGGCCAGGGAGCTGGAATGTTATCATTCAGATCACAAAGGAAGCTGACACCTGAACTGTCAAATGTGGCATCGGAAGGCAGGCTCGGCAAAAGACATCCAGACACTTGATTTCCAACTTGAAGCGAGAAATCCTTCAGGCTTATATGACATAGGCTATACACATTTTTGGTAATATTTGATTTTCGTAACTTCATTCCCAGTGATGCAGCACAATCCAAAGCTTGCAAGTTGGTTATTAAACTCTGCTTTTGCAAGTGGGCCACATAGCTCTCCATGGCAGTACAACATGCAGTCCGGTTACTTATCCCATTCCCACAACCCATTGCAACATGCTTCATGTCAGGGAAAACCAGGGGACAAGCCTTGTTAATCTTGCAATTAGACAGTCCCCTTAGAACTTCCTTGGCATGAGAAGGACTGAGTTTACTTGCCAGCCATCGGAGGACAATACTTTTGCAGCCATTGATTTTACTTGATCTATCTGGTAAGAGATCATGAGCACCATCTGTGCTCAAAACATCAGAAGCTTTTGATGCAATCCTTGTAGCAGCATCTAATATAGCATTCTCACACGTTTGAGCACAGCATTCCTTCACAGGGTCAATCTTCTCACAAGCAGCAAGCAACTTGGAAGTATCAACTGTATCCTCAAACTCATTAACACCAATGACTGGGCAAGATGCATCAGTCAGATTTGATGAATGAACTGAGCATATTCGTGCAAGACTATCATTTGCACCCTGGGCCACCAAAATCTGCTCGATATCCGATAGGCAGTGTTTAGCAGTTGTCCCATTTAAAGCCAGAACATTGGTCTCTTTACTAGATTGACCAATGAGAATTGTGAGAGTGGCTTTCAACTGTGGACAACACATTACATTAGCTAGCAATGGTGCAAAAACGGACCAGCAATCAATTGAGGTCACAGTCATCAAACTCTCAGCAACACTGAAGTTTAGCCTACAGAGTCCTGATAATTTTGGGACGGTGGTATTCGTATATGGTGCCAATGGTGAAGGAGCAAGAAGGGGAAGAAAGGGTTGAGGAGTCACAGTAGGAGAGATCATTGGTAACATAGAATCTTTTTGTTTAAACGACAAGACTGGATCTTTAAGATAATCTA
>Dhingra_Pear_16_GATCAG_L001_R1_001_paired_trimmed_paired_merged_contig_7129 uncharacterized GPI-anchored At1g61900-like isoform X1 [Pyrus x bretschneideri]	GO:0009506	GO:0016021	GO:0046658
CTGTCAAATGTTGCATCGGAAGGCATGCTCGGCAAAAGACATCCAGACACTTGATTTCCAACTTGAAGAGAGAAATCCTTGAGGCTTATACGACATAGGCTATACACATCTTCGATAATATTTGATTTTCTTAACTTCATTCCCAGTGATGCAGCACAATCCAAAGCTTGCAAGTTGGTTATGAGACTCTGCTTTTGCAAATGGGCCACATAGCTCTCCATGGCAGTACAACAAGCAGTCCGGTTTCTTATCCCATTCCCACAACCCATTGCAACATGCTTCATGTCAGGGAAAACCAGGGGGCAAGCCTTGTTAATCTTGCAATTAGAAAGTCCCCTTAGAACTTCCTTGGCGCGAGAAGGACTGAGTTTACTTGCCAGCCACCGGAGGACAATATTTTTGCAGTCATTGACTTTACTTAATCGATCAGGTAAGAGATCATGAGCACCATCTGTGCTCAAAAGATCAGAAACTTTCGATGCAATCCTTGTAGCAGCCTCTAATATGGCATTCTCACAAGTTTGAGCGCAACATTCTTTCACAGGGTCAATCTTCTCACAAGCGGCAAGCAACTTTGAAGTATCAACTGTATCCTCAAACTCATTAACATCAAAGACTGGGCAAGATGCATTAGTCAGATTTGATGAATGAACCGAGCATATTTGTGCAAGACTGTCATTTGCACCCTGGCCCACCAAAATCTGTTCAATATCTGATAGACAGTGTTTAGCAGTCGTTCCATTTAAAGCAAGAACATTGGTCTCTTTACTGAATTGACCAACGAGAATTGTGAGAGTGGCTTCCAACTGTGGACAACACATTACATTAGCCAGTAATGGTGCAAAAACAGACCAGCAATCAATTGAGGTCACACTCATCAAACTCTCAGCAACACTGAAGTTTAGTCTACAGAGTCCTGATAATTTTGGGACGGTGGTATTAGTATATGGTGCCAATGGTGAAGGAGCAAGAAGGGGAAGAAAGGGCTGAGGAGTCGCTGTAGGAGAGATCATTGGTAACATAGAATCTTTTTGCTTAATCGACAAGACTGGATCTTTAAGATAA
>Dhingra_Pear_16_GATCAG_L001_R1_001_paired_trimmed_paired_merged_contig_54407 uncharacterized GPI-anchored At1g61900-like	GO:0009506	GO:0016021	GO:0046658
ATCTTGTAACTAGATTAAATTTGGTAAATGAGTACAATATATGGTCGAGTTGTTCCATCACTTGTAAAAGAAGTAAGATTATACTTCGGCTGCCATCTAAGTTGACAATATAATTAACCATCGATTTCCTATTTTTTACAGAAATTTTATCACAGAAGCAAGCAAGAATCATGAATCAGTAGGATTGGAAGCACAAACTTGAAGTCAGATTGCCGTAGAATCATAGTTTCTCTCCCCAGTTTTCAAGACAATCTTATATCGATTAGCTTGGGGTGACTAGTATAAACGACGAACCAATCATGAATTTTCCTTCCAAGGACTGGCGCGTTTTCCTCAAGGGAAACTTATTCACAGAAGCATCATAAGGACCATCCCGGAAGCAAGGAGTAGAGAAAGCATCACATTATCATGGTACAGACCACTTTCAGCAGATGCTGCTGCAGGAAGAGCAGGAATCCTGACATTTCTACCGCACGAGGAAGCTGCCCCTTGAGAGGTGGGCCATGGAGCTGGAATGTTATCATTCAAATCACAAAGGAAGCTGACTCCTGAACTGTCAAATGTTGCATCGGAAGGCA
>Dhingra_Pear_16_GATCAG_L001_R1_001_paired_trimmed_paired_merged_contig_60722 uncharacterized GPI-anchored At1g61900-like
AAAATCGGCTTTTTTTTTTTTATAACCCAATCGGGTCAATGTAACATATAATTTAACCGGATCATTGTATCATAATTGCCAGGAATAGAGAGAGAACTGCTATACATGGAAACTACTACTCAAAATATACAAGAAAAATCCACACATAAATTGCAAAACGTCCCTAAAATTCAAACCACCCCAACCCTCGGCCCATATATCTATCTCCTCAGTACAACAGGGTACCCAAAACTAAAAATGAAAAAATGGGTACAATAAATTCCAGCTCACC
>Dhingra_Pear_16_GATCAG_L001_R1_001_paired_trimmed_paired_merged_contig_30629 uncharacterized GPI-anchored At1g61900 [Fragaria vesca vesca]	GO:0016021
TGGGTACAATAAATTCCAGCTCACCACCACGACAGCCAGGATTTTTAAAAGTCTCCGATGTTGGTAGTGCGGGCAATGACATCTCAGGTGCACAAAAGGACAACGATGAAACTGAGGAAGATGAAGGCCATGGTGCTGCAGTGTTGTCACTCAAATCACATGAAAAGCTGAAACCTGTTGTATTGTCAATTATCGCATCCGCAGGCAAGCTTCGAAGTAAACACCCTTGTTGCACGTATTCTTGAATGCTAAAGTCTTTCAAGTCAATATCACAAAGCTCATAAACATTTTCCATCACCCCGCCTTTTCTCAACATGGACCCAAACACTGAAGCACAGATTATAGCTTGTCTATTTGTAATTA
>Dhingra_Pear_16_GATCAG_L001_R1_001_paired_trimmed_paired_merged_contig_33096 uncharacterized GPI-anchored At1g61900 [Fragaria vesca vesca]
ATTATAGCTTGTCTATTTGTAATTAACATTTGCTTTTGTATTCCCGAAATATAAGTGTTTAATGAGCTACAGCAGGAAGGACTCGGGGCAGCAACATTGCGACATGATTTAACTACTTCTGAAGGCTGCTTAAATTCCAAAGGGCAAACTTTGTTAACTTTGCAGGCAGACAATATTCGAAATGCAGTATTGGCAGCATCTGATGAGAGTTTCCTTGAAAGATATGAAAAAACCACACCTTTACAATCACTTAGAGTATCGGTATAAATTGTTTTCCTGAGATCCTTAGTGCAGCATCCGCTATTGCATGCTGGCAAATTGGTCTGCAGCACTCTTTGAGAGGGTCAACAGTTGTGCAAGCCTCCACTAAACTGCTTGTATTTACTGTTTTCTCAAAGGCATTAATGTCCTTCACTGGACAGGACCCACCAGTAAGATTTGACGAATTTATGGAGCAGAGTGTAGGTACTGAACTGTTTGCACCCCTACTGGCTAAGATACTGATGATATCTTTAAAACAATCATTTGCGACTGAATTATGCAGAACCAACTTATCAGAGTTGATACTATAGAGACCCTGGAAGATGCGGATTAAACTACTAAACTGCGGGCAACACATTACATTTCCTAATATTGCCGCCAAAGGTTGAAAGCAATCAGTAGCTGTCTTTTCTATTACACTTGATATGGTAGAAAAATTCA
>Dhingra_Pear_16_GATCAG_L001_R1_001_paired_trimmed_paired_merged_contig_58524 uncharacterized GPI-anchored At1g61900 [Fragaria vesca vesca]	GO:0016021
TGGGTACAATAAATTCCAGCTCACCGCCACGACAGCCAGGATTTTTAAAAGTCTCCGATGTTGGTAGTGCGGGCAATGACATCTCAGGTGCACAAAAGGACAACGATGAATCTGAGGAAGATGAAGGCCATGGCGCTGCAGTGTTGTCACTCAAATCACATGAAAAGCTGAAACCTGTTGTATTGTCAATTATCGCATCCGCAGGCAAGCTTCGAAGTAAACACCCTTGTTGCACGTATTCTTGAATGCTAAAATCTTTCAAGTCAATATCACAAAGCTCATAAACATTTTCCATCACCCCGCCTTTTCTCAACATGGACCCAAACACTGAAGCACAAATTATAGCTTGTCTATTTGTAATTA
>Dhingra_Pear_16_GATCAG_L001_R1_001_paired_trimmed_paired_merged_contig_6259 uncharacterized GPI-anchored At1g61900 [Fragaria vesca vesca]
CATCTGCAGGATTTGGGTAGTTTGGAATAACAGCTGGTGATATTTCAATGGGATTAAAGAACCCAGTAGTAGGTGGATTAGCTAGGCCTAGCTCTGCCACGGAAGAAGCATGACTTGGGTCAAATACTGTCTGCACTGCCACGACATCTTGGAAACTGGATAACCAGATAAAGAATAATAATAACTGGCAGCACAAAGAACCTTTATGATGAATAGCAGCCTTTAAACAATCCATAACTCCCAAAGCCCTTGAGTACCATTGAGATTTACATTAGTAAGTGGTACTTGAGTTCGTGGCAGGCCCAAAAATAGCTCAACCCAATGCAGCAATACCTATGCCACCTGAAGACATTGAAGCCATCGAACATAGTTTTAGTGAGAAATTGAAAGGATTTCCGGGTTCGGGATCGTGAAGCTTAGCAAGCAGGCATGGCTTTCGGAAGGATG
>Dhingra_Pear_16_GATCAG_L001_R1_001_paired_trimmed_paired_merged_contig_6260 uncharacterized GPI-anchored At1g61900 [Fragaria vesca vesca]
TCGTCCACTACATCCACCACCCCAAAAGCACAAAAGCACTTTTACTAAACACACACACCCCCCCAACTGACCGCTCCACCACCATTTCAGCTCACCTCAGCTCAGATTCCGGGTATCCAAATCGACCCGTTTTCCAACCCCATCGACCCGCAAGCCATGCCTGCTTGCTAAGCTTCACGATCCCGAACCCGGAAGGCCTTTCAATTTCTCACCAAAACTATGTTCAATGGCTTCAATGTCTTCAGGTGGCATAGGTATTGCTGCATGGATGTGAGCTATTTTTGGGCCTGTCACGAACTAAAGTACCACTTACTAACGTAAATCTCAATGGTACCCGAGGGCTTTGGGAGATATGGGTTGTTCAAAGGCTGTTATTCATCATAAAGGTTCTTTGTGCTGCCAGTTATTATTATTCTTTATCTGGTTATCCAGTTTCCAAGATGTCATGGCAGTGCAGACAGTATTTGACCGAAGTCATGCTTCTTCCGTGGCAGAGCTAGGCCTAGCTAATCCACCTACTACAGAGTTCTTTGATCCCATTGAAATATCACCGGCTGTTATTCCTAATTACCCAAATCCTGCGGATGAACCTTCACAACCATTGTACCCGAATTTTTAACTGGGAAGTGTCCTGTGAATTTTTCTACTATATCAAGTTTAATGGATAAGACGGCTACTGATTGCTTTCAACCTTTGGCAGCAATAGTAGGCAATGTAATATGTTGCCCGCAGTTTAGTAGTTTGATCCGCATCTTCCAGGGTCTCTATAGCTTCAACTCTGATAAGTTGGTTTTGCAAAATTCAGTTGCGAATGATTGTTTTAAGGATATCATTAGTATCTTAGCCAGTAGAGGTGCAAACAGTTCAATACCTACACTTTGCTCCATAAATTCGTCGAATCTTACGGGTGGGTCCTGTCCAGTGAAGGACATTAATACCTTTGAGAAAACAGTAAATACAAGTACATTACTGGAGGCCTGCACAACTGTTGACCCTCTCAAAGAGTGCTGCAGACCAATTTGCCAGCATGCAATCATGGATGCTGCACTAAGGATCTCAGGAAAACAATTGATGATGAACGAGAACAAAAATTTAGTGGGTGGGCTTAATTATACCGATACTCTAAGTGATTGTAAAGATGTGGTTTTTTCATATCTTTCAAGGAAACTCTCGTCAGATGCTGCCAATACTGCATTTCGGATATTATCTGCCTGCAAAGTTAACAAAGTCTGCCCTCTGGAATTTAAGCAGCCTTCAGAAGTAGTCAAAGCATGTCGCAATGTTGCTGCCCCGAGTCCTTCCTGCTGTAGCTCATTAAACACTTACATGTTGGGAATACAAAAGCAAATGTTAATTACAAATAGACAAGCCATAATCTGTGCTTCAGTGTTTGGGTCCATGTTGAGAAAAGGCGGGGTGTTGGAAAATGTTTATGAGCTTTGTGATATTGACTTGAAAGACTTTAGCGTTCAAGCTGAATACATGCAACAAGGGTGTTTACTTCGAAACTTGCCTGCAGATGGGATATTTGACAATTCAACAGGTTTCAGCTTTACGTGTGATTTGAGTGACAACATTGCAGCACCATGGCCTTCATCTTCCTCAGTTTCTTCGCTGTCCCTTTGTGCGCCTGAGATGTCATTGCCTGCACTACCAACATCGGAGACTTTTAAAAATCCTGGCAGTCGTGGTGGTGAGCTGGAATTTATGGTACCCGTTTTTTCATTTTTGGTTTTGGGTACTCTGTTGTACTGAGGAGATGGCTGAGGGTTGGGGTGGTTTGAATTTAGGGACATTTGGAGATTTGATGTGTGGATTTTGCTGTATATTTGAGTAGTAGTTTCCATGTATAGCAGTTTTTTCTCTGTTCCTGGCAATTATGATACACTGATCCGATTGGGTTCGAAAACAGCCGATTTTTAGTGCTTTCGGGCTCTGACTCCGGCCATCATCCCTCACTGCTTGTTGGGCATTTACAGTTGTAAATTGTTTGGAAAAGGGTTAGAGTAGTAGTTTCCATGTATAG
>Dhingra_Pear_16_GATCAG_L001_R1_001_paired_trimmed_paired_merged_contig_39750 uncharacterized G-patch domain DDB_G0278987-like [Malus domestica]
AGATAAATGATCTGCAATGTTTTAAAGCCAATATTCGATACCATAAACTGACAAAATAATTGAATGGAGGGGCAAACATGTCTTTATACATGACATATCCGATTCAGCAGATCACCATATGCTTATCCACATCCTATTAACACTAAAAATAAAGTATAAAAAAACAATTATCCGAAACACAAATGGAATCATGCTACTACAAATATATATAATACATTATATTTTTCTTCCGAGTGCCCACACACAAACAACACAAACCCCCCTCTCCAACAACCCTAAATATTAAAATTTAAAAGAAAAACTAGCACAAATTGTTACTGTTCATCATGTTCCTGCAGATCTGAGAGGCAGTAGCAACTCTTTGACTTGAAGCTCTTCAGCTTCCTGTCTAGCAGTTTATGTGGGGGCCTCCTCCTCTCCTGATCCTCCCCGTCCGACGAGGATTGCTGCGACGCGTTGTCTCCGTCGCCTTGTCGGTCACGGTTCTGTTCTTCGTCATCGTCTTCGTCTCCTTCTTCGGCTAGGGCTAGCAGCGGCATGGATTTAGGGTTTGGCCAGTTGTAGAGGGAGGAGGAAGAGGAAGATTTTCTCGACCACTTGGAGGCGATCAGAACCCGCCGCCGCTTGTTGAACGGGTTGTCTCGCTTCTCCACCTCCTTCACTGAACTCACAGAGCTGCACACTTCTGACAGGCTGGCAAATGACTTTGATTTTCCTGAAAAATAGTTGGATAATCCCCTCTTGATTGGAAGAGACTCTTCGAGTGATCCGAATGAACCCAGAGAACCTAATCCTCCTCCACTTCCTCCGCCGCCATTAAACTTGCTCTGCACCTCATCGCCGTCGTCACCTTTGAAATCTTCCTCTTCCTCGCTGTCATCCGGAACTCCGATCGATGACGAGCTGTCCGACGAGGCCTCTTCCGCCACCGCGGCCCCTCGGTCCTGATTCAGGTACAGGCCGGCTCGGTGGCGGCTGTCCTGCGTCTGCGCAGGGCCGTAGGACGATACGTCGACGGAGAAGGTCGGGCCCACCAGGACATCCATTCGAGGCTGGACTAGATTAAGATGGTGCGCAAAAAACCGAACC
>Dhingra_Pear_16_GATCAG_L001_R1_001_paired_trimmed_paired_merged_contig_41413 uncharacterized FCP1 homology domain-containing -like isoform X2
CTGTATCTTGCAGTAAATTTGGCTTCTTCATCCTACGTCTCCTTCGTCTTTTCTTTTTCAACACTTGATTCGATCGCACACGACTTTTGGTTGTTTCTGCACCTGTCTCCATAATTCTAACAATGGAAGGCCGAGGTGCTGCATTCACTAAGAGATTAACTTGGACTTCACCCTTGGGCATTGTAAAGGAACTAGTACTCTTGATCATAAGCTATTATCTTCTTAGAATGATCGCTTTCTACTATCCGTCTAACA
>Dhingra_Pear_16_GATCAG_L001_R1_001_paired_trimmed_paired_merged_contig_41414 uncharacterized FCP1 homology domain-containing -like isoform X2
GGCTTCTTCATCCTACGTCTCCTTCTTCTTTTCTTTTTCAACACTTGATTCGATCGCACACGATTTTTGGTTGTTTCTGCACCTGTCTCCATAATTCTAACAATGGAAGGCCGAGGTGCTGCATTCACTAAGAGATTAACTTGGACTTCACCCTTGGGCATTGTAAAGGAACTAGTACTCTGGATCATAAGCTATGATCTTCTTAGAATAATCGCTTTCTACTATCCGTCTAACA
>Dhingra_Pear_16_GATCAG_L001_R1_001_paired_trimmed_paired_merged_contig_33615 uncharacterized FCP1 homology domain-containing -like isoform X1 [Cucumis melo]
AGCCAAATTTACTGCAAGATACAGGTCTAGCTGAGAACCTGCCTTGGGAATATGGTCAAAGTGACGCTAATCATATGCATAGATTGTCAACTTTAAGTCTATCTGATGAAAGAAGTGATGACGTTGTAGTTATTTCATCAGGAGGTGTTAAAACCATGAATGAAGAGGACAACAGATCAGGGATTTCAAATATCTCAATTGTAAGAACACCTGTTTGCGATACAGAGAAAAAGCTTCTTATTCTTGATATAAATGGACTACTTGCGGATATAGTCTCTCCTCCTCC
>Dhingra_Pear_16_GATCAG_L001_R1_001_paired_trimmed_paired_merged_contig_5258 uncharacterized FCP1 homology domain-containing -like isoform X1 [Cucumis melo]
AATCCCTCTTCAGCATTCCAGAAAAATAACATAAAACCCACCATGTGAATGTCGATATCTGATCTGAAATGAAAACAACTTTGAAAAATGGATCTACCAGAAAGTAAATTTCCAATATTTGTTCCAATGAACACGGTTTTTTCAAGCGGTCAATTTTCCTACAAGCTACGTCTGTTTTGGCAAATAACCAGCTGCACTTGTTCTGGCAAAGCTTCGGAAGAATACTCCTTTCGGGGATGAGCAGCGCTCCGCATAAGATACAAAGGATCGCCACAGCAAAAAAACAAGTAACGAGTTTTGCATACCTAACCCTTCACCGTAGAATTACGGGTTATGTTGGCGGTTTGTAAAGTATACACCTTTCTAAGAACCTTGAGGTAGAATGGCCAAGATGCACTACTTTCATTAATAGGTCCTTGGCCAAACGGCTGTTGCTCTACAAATTCCTGTATATTTTCAGCTGCAGCCAACCCTTCCAGATAGACCCGAATATCACCTCCAGGACCTAATGAAGTGTCGCTCCCTCGCTGGAACGTGAATGGATACGGAAACACTGAAGTATGTGCAGGATTAAGCAAGGCTTTGTAGGGAGAATCATCCAACAACACTGTGTTTGATTCATTATATGCACCCTTCTCCCACGGAAGACCAGGGTCTTGTTTTTCCCATACTCTCCTCAGCTCCTTAAAAACCAAGGTCTTATGCTTATTTTCTAGAGTCCTGAACCCTGTTGCAGTGCAGTGGGATAGATCCTGGATCTTGAAGACCACACACCCACTTCGAAACGCTCAAAGCAGAACTTAAGAAAATCAAGATAGAATGGCCTCTTGAAAATTGCTCGCCGTTGAATTCGTATGTCAGATGCAAGTCCCTTTGGAGGAGGAGAGACTATATCCGCAA
>Dhingra_Pear_16_GATCAG_L001_R1_001_paired_trimmed_paired_merged_contig_5259 uncharacterized FCP1 homology domain-containing -like isoform X1 [Cucumis melo]
AAAGAAAGAAATGATAACAAACTTACTTGGATCTTGAAGACCACACACCCACTTCGAAATGCTCAAAGCAGAACTTAAGAAAATCAAGATAGAAGGGCCTCTTGAAAACTGAACAAAGAGAGTAATGACGCAATTAAAGACGAAGAACAAATAAAGCATTTAGAGTTTATAAGGAAAGCAATAGTACAAAAAAGTTTCTCACTTGCTCGCCCTTGAATTCTTATGTCAGATGGAAGTCCCTTTGGAGGAGGAGAGACTATATCCGCAAGTAGTCCATTTATATCAAGAATAAGAAGCTTTTTCTCT
>Dhingra_Pear_16_GATCAG_L001_R1_001_paired_trimmed_paired_merged_contig_5260 uncharacterized FCP1 homology domain-containing -like isoform X1
AACGTGGTCATTAGTTGTCTTTGAAATCTTCAAAATATCTGCCCCTCCCCCTCCTCCCCTCCCTCCCTTTCTCTCGCTGAACTCAGAGGTCAGCTTCTTTCGCAGCGACGCGGGATACCAAAGGGAAGTAGAGAAAGGGAATGATTGAGGGTTCTGTAGAACGTGGGGAAACTGACCTTGTTAGACGGATAGTAGAAAGCAGTCATTCTAAGAAGATAATAGCTTATGATCAAGAGTACTAGTTCCTTTACAATGCCCAAGGGTGAAGTCCAATTTATTCTCTTAGTGAATGCAGGACCTCGGCCTTCCATTGTTAAAATTATTGAGACAGGTATGGAAACAAAAAAAAATCATGTGCAGTCGAATCAAGTGAAAACAAGAAGGAGACATGGGAAGAAGAAGCCAAATTTACTGCAACATACAGGTCCAACTGAGAACCTGCCTCAGGAATATGGTCAGAGTGATGCTAATCATATGCATGGATTGTCAACCTTAAGTCTATCTGATGAAAGAAGTGATGACGTCGTAGTTATTTCATCAGGAGGTGTTAGAACCATGAATGAAGAGGACAACAGATCTGGGATTTCAAATCTCTCAATTGTAAGAACACCTGTTTGCGATACAGAGAAAAAGCTTCTTATTCTTGATATAAATGGACTACTTGC
>Dhingra_Pear_16_GATCAG_L001_R1_001_paired_trimmed_paired_merged_contig_59264 uncharacterized FCP1 homology domain-containing -like isoform X1
TTATGACAAATGGGTGAGACTCGTTAAAGAAAGTCAATAATGGGTAAAATGTTTAAATCTATCTGATGAAAGAAGTGATAACGTTGTAGTTATTTTATCAGGAGGCGTTAAAACCATGAATCAAGAGGATAATAGACCAGGGATTTCAAATATTTCAATTATAAGAAAACTTGTTTGCAATACTGAGAAAAAGCTTATTATTGTTGATAAAAATGCACACGACACCAATGGATCATGCCATAAAAATTACACAACGAAAAATCCAGAGACCAAAATCTCCGCCAGCAGAATTTATTCACATCAAAGGACGCACAATCTTGGTTTACAAAACCAATCAAATTTAAATTGTAACACCATACAATCAAATGTTAATCAAACACACAACCTCAAAAAGCCGAAACCATGTTAAGCAAAAGAAACAGAAGGAAAAGAGTGAAGATGTAAGCATTGATAAGAATATGAAAAGTGGCAGCACTGATATCATGCACACAGATAGGACAACGAAATATCGGAACCAGCAGCAACAAATAGAACCAAGAAGGAAAAGGATTGATAAAATAAATAAATAAGAAATAGGATAGAGGCAC
>Dhingra_Pear_16_GATCAG_L001_R1_001_paired_trimmed_paired_merged_contig_80411 uncharacterized CRM domain-containing chloroplastic-like	GO:0005739	GO:0003723
TCTTTTCTTTGGGGAAGTTATCACAACAAACTTGTACAGTCTCGTGAAACTTCCAGTGTAGATGCATATTCTGGACAACTCCTCCGAAGACCCCACGAACACCGACAGGAACATAATTTTTATTTTTGAAGCCAATCTTCTTCAATGCCTGAAGCTGCTCGAGGGTTACTAGCTCAGGATCATGACGGGGTGAGGGCAGATCTGGAAGCTCGTACTTT
>Dhingra_Pear_16_GATCAG_L001_R1_001_paired_trimmed_paired_merged_contig_87304 uncharacterized CRM domain-containing chloroplastic isoform X1	GO:0005634	GO:0003677	GO:0003723	GO:0006351	GO:0006355
GCGAAAAAGCTTCAAAAGAAGCTGATGACCGAAAATGAGAGGCTCATTTACAACCTCAAAAGAGCCAAGAGAAAAGTAGCATTGCTACTACAAAAGCTGAAAAAATACGAGCTTCCAGATCTGCCAGCACCTCGTCATGATCCTGAGCTATTAACCCTCGAGCAACTTCAGGCATTGAAGAAGATTGGCTTCAAAAACAAAAATTATGTTCCTGTTGGTGTTCGTGGGGTCTTTGGAGGAGTTGTACAGAATATGCATCTACATTGGAAGTTTCACGAGA
>Dhingra_Pear_16_GATCAG_L001_R1_001_paired_trimmed_paired_merged_contig_57680 uncharacterized CRM domain-containing chloroplastic [Vitis vinifera]	GO:0005739	GO:0003723
GAAATCAACAGAACTGGAAAATTAACTCAGATAAAGATTGATCACTTTCAAATACTAAACACCAAAGTTTCGGAATCCACGAAGAGCATATAGCACAAAGGTGCTGCATCCATCTTTTAGCCAAGACAAGTTCACTTTTCAAAGATATTGAAATGCAGAATCTGACACACCTCCAACACCAGCTTCATAAACGTTTGCTTACTGTTCATGTCTTGACCAAAGATTCTTGTGTTGCATCCTCATTTGCTTTCTTAAATCGAGCTACGTGCTTCTGATACTCTTCTAGTTCATTCTCAAGCTTTTCAATGAACTGACTTGTATGTTCGAGGGACTGCTCGTATTTATATTTTTCCAGTGCCTTATTTTTGGATAATGTATCCAGAGGTGACATTACTTTCGGCTGCACATAGTTCTTTCCCCGGTAGAAAATTATGCTATTATTAGGTTTTATGTCAATCACAATGCCTTTACTCAGTCGAGCAAGCTCTTCAGCATATTCATGAACCTGTCCGGGCTTACAAGGCTTGCAAATGACCTTAACAGTTTCATGCTTCTTCCAATGCAGATGCATATTTAGAACCACCCCTCCGAATACTCCTCGCCTTCCTACTGGGACATAGTTCTTCTTTTTCTCACCGGTTCGCTTAAGATAATGTTTTTCTTCTTCAGTTAAAATTTCAGGATCATGTGTTTCAGCGGGGGCTTTGGGAACCTCAAATTTCCTCAACTTCTCAATCAACCATGCTTCCTTTCG
>Dhingra_Pear_16_GATCAG_L001_R1_001_paired_trimmed_paired_merged_contig_89483 uncharacterized CRM domain-containing chloroplastic [Prunus mume]
CTTTTCAAGTTTGTATATAATTCTAACTTGTGGGTTTGGAGAGTTCATCTTCTTTTTGGCCTTGAGGCGGTAAAATCGCAGTTCATTCAGTTTGGCCTTCTTGGACATTTTAACACGTCGGGTCACAGCCATCTTCTTGTTCCCATTGTTTGAGGGACCAGTCTTATCGAGTGGCTTGCCGATTGAAAACCTGACAACATCATTGTCTGTCTTCACCTCCAATGATGTACTGCTCATGCATCTAGCAGTAGCAGGCAGGCAGTTTCGAAGAATGCTATGAGACGTAAAAACATTTGAACTCCGCACGGATAACGAGTCCAATGCGGAGGATGTACACGAAGCTTCGGAAGGAGAGTGTGTAAAACATGTTGTGGATGGCACCGAGTGATCGAAAACATTTTGGGTTACACAATACAACCAGAGAAAAGGGTCCCTTTTGATCGCATTTGGGCAAGAGCGAAAAACGGC
>Dhingra_Pear_16_GATCAG_L001_R1_001_paired_trimmed_paired_merged_contig_18100 uncharacterized CRM domain-containing chloroplastic	GO:0005634	GO:0003677	GO:0003723	GO:0006351	GO:0006355
CTCCTCCGAAGACCCCACGAACACCAACAGGAACATAATTTTTATTTTTGAAGCCAATCTTCTTCAATGCCTGAAGCTGCTCGAGGGTTACTAGCTCAGGATCATGACGGGGTGTGGGCAGATCTGGAAGCTCGTACTTTTTCAGCTTTTGTAGCAGTAATGCTACTTTCCTCTTGGCTCTTTTGAGGTTGTAAATGAGCCTCTCATTTTCGGTCATCAGCTTCTTTTGAAGCTTTTTCGCCCTGCGAACCTCTCTTAGAGTCTTACCAGACTCCTTTTGCATCCGCTTAGCGACTTTGCTCCTCATGCTACTACTCCCTCTAGATGTCGACATTGATCTAGACCACCCATCGAAGGGATTGGCTGGTCTCGATGAAGAAGAGAAACAATCGTCACTCGGCTTACTTGGCTGAA
>Dhingra_Pear_16_GATCAG_L001_R1_001_paired_trimmed_paired_merged_contig_18139 uncharacterized CRM domain-containing chloroplastic	GO:0003723
CTCTTGGCTCTTTTGAGGTTGTAAATGAGCCTCTCATTTTCGGTCATCAGCTTCTTTTGAAGCTTTTTCGCTCTGCGAACCTCTCTTAGAGTCTTACCAGACTCCTTTTGCATCCGCTTAGCGACTTTGCTCCTCATGCTACTACTCCCTCTAGATGTCGACATTGACCTAGACCACCCATCGAAGGGATTGGCTGGTCTAGATGAAGAAGAGTAACAATCTTCACTCGGTTTACTTGGCTGAACTGCATTGCTCGATAAAACCTTGGCCGAGACATCTCTTAACAACAAGGCATTTTTGTGGGAATTGAATTGGAGGAGAGAAGAGACGGACTTGAAGCAATGCCTGTTGAGCTTCCTCGCAGCGAACATTGATGGCT
>Dhingra_Pear_16_GATCAG_L001_R1_001_paired_trimmed_paired_merged_contig_18140 uncharacterized CRM domain-containing chloroplastic
CGTCGCCGTTCGATTGAAGCCAGCCATCAATGTTCGCTGCGAGGAAGCTCAACAGCCACAGCTTCAAGTCCGCCTCTTCTCTCCTCCAATTCAATCCCTCCAAGTACTCTTTCTGTCCTAATTACCCTCTGTTTGGTTGCTGAGAAAGTGAATGAATAGTTGCGCGCAGTCTAGTCAACGTCTATGCTGCCAATATTTGCTTTTTGCCTTTTCATTAGTG
>Dhingra_Pear_16_GATCAG_L001_R1_001_paired_trimmed_paired_merged_contig_18141 uncharacterized CRM domain-containing chloroplastic
CGTCGCCGTTCGATTGAAGCCAGCCGTCAATGTTCGCTGCGAGGAAGCTCAACAGCCACAGCTTCAAGTCCGCCTCTTCTCTCCTCCAATTCAATCCCTCCAAGTACTCTCTCTGTCCTAATTACCCTCTGTTTGGTTGCTGAGAAAGTGAATGAATAGTTGCGTGCAGTCTAATCAACGTCTATGCTGCCAATTTTTGCTTTTTGCCTTTTCATTAGTG
>Dhingra_Pear_16_GATCAG_L001_R1_001_paired_trimmed_paired_merged_contig_2669 uncharacterized CRM domain-containing chloroplastic	GO:0003676
AAATGTAGACATAATATATGGTTTGGGTCCTACAGCCACTTTCCAATGGACTTCTTACAAAAACAGGCCGAGCCATTTCAGGTCTTGGGCTTCAAATGCAAAGCCCTAATCACTGTCCCAATCCTCATCCAAGTCTTTTCTTGTTCTTGTGCTTTTATTACCATTTCCGTTCTTCTCTTCCCTCCTAACTTGATAATCCTCTTCGTCGCTGCTGTTGTAATCGAATCTCCCTGCCTTCGATGCTCCTGAGTCGCTGGCAGCGTTTAATTCCCATATTTCGTTTTCAGAATCACCGGAGATATCCTCGGACTTGACATCCTCCTCAACTGGCTTTCTTCTTGTGCTAACATCAGCATTTCTTTTGAAATATTCACTGTTGCCCCTGCCAATCCTATCATGTTTCCCCTTTGCAACTCTTGATGCCTCAAACTTGCCACGAGCTTTGTTGGAATAATCAGTGTTACTTTCGGAATCATTTACCCGCTCCTTTCCTCCTTTCACGTACATTAAGTCCTCTTCTTCATCACTGCTACTTCGGAAATCATAGTTCACAGCTCTGGATGCTGTTGAGTCATGTTCTTCCTCAGAATCGGATTTCCACATTGCAGTATCGAGATCGCTCAGCACATTTTCTGATTCACTGCCATCGTCCACC
>Dhingra_Pear_16_GATCAG_L001_R1_001_paired_trimmed_paired_merged_contig_2670 uncharacterized CRM domain-containing chloroplastic	GO:0005634	GO:0003677	GO:0003723	GO:0006351	GO:0006355
TTTACAACCTCAAAAGAGCCAAGAGAAAAGTAGCATTGCTACTACAAAAGCTGAAAAAATACGAGCTTCCAGATCTGCCAACACCCCGTCATGATCCTGAGCTATTAACCCTTGAGCAACTTCAGGCATTGAAGAAGATTGGCTTCAAAAACAAAAATTATGTTCCTGTTGGTGTTCGTGGGGTCTTTGGAGGAGTTGTACAGAATATGCATCTACATTGGAAGTTTCACGAGACTGTACAAGTTTGCTGTGATAACTTCCCCAAAGAAAAGATCAAGGAAATGGCCACTATGCTTGCAAGACTGAGTGGTGGTATAGTGGTGAACATCCATAATACCAAAACAATCATCATGTTTCGCGGAAGAAATTACCGGCAGCCCAAAAATTTAATACCTTTCAATACCCTTACTAAAAGGAAGGCATTATTCAAGGCAAGATTTGAACAAGCCCTTGAATCTCAGAAGCTAAACATAAAGAAGATAGAACAGCAGCTCCGTCGAAGTGGTGTTAACCCTGAGGATCCAGTTGCCATTGCAAGCATCCAGAGAGTAGCTTCCTCATTCTTTAATGCAATTGATCAGAAGGACGGAAGTCCTTATGTCTTCCAAGGAGACAAACCGTCAGTAGCAGAGCCTGATAATAAATTGAAACATCCAGAGCCTCCTGATGAGGAAGAGGAGGAGGAGTTGGACAAATTCATAGCTGAAATTGAGGATGCAGCGGAACGAGAGTGGGCTGCGGAGGAAGCAGCTGAGAAAGAGGAGTTCACCAGAATGAGGTATTGGAACAGAGAAGAGTATGGTGGGAGATACAGGAGATCTGAAGAACCTGAAAATGACGATTCTGATGATGAGATCCCAAGGGCAAGGGACTGGAGGCATACACATGGCAAGCAGAGGCCAAATGGTGATTCCAAAGATGATGATGAGGAATGGCGTTCTAATAATGTTATGGGCGCTAGTGTTCTTGACAGTGATGCTGATGATTCTGATGGAATGCCTGAGAACTTCAAGATATCTCCAAGAGACAGGGGGAGGCAGGATGGGATTGGAAGGGCCAAGAATGATGGACGCTTGTACAGAAATTCCGAAGCTAA
>Dhingra_Pear_16_GATCAG_L001_R1_001_paired_trimmed_paired_merged_contig_32800 uncharacterized CRM domain-containing chloroplastic	GO:0003676
TAATATATGGTTTGAGTCCTACAGCCACTGTCCAATGGGCTTCTTACAATAACAGGCTGGGCCATTATATATTTTGGGCTTCAAATGCAAAAGCCCTAATCACTGTCCCAAACCTCATCCAAGTCTTTTCTTGTTCTTGTGCTTTTATTGCCATTTCCTTTCTTCTCTTCCCTCCTCACTTGATAATCCTCTTCGTCGCTGCTGTTGTAATTGATTCTCCCTGTCGATGCTCCAGAGTCGCTGGCAGCGTTTAATTCCCATATTTCGTTTTCAGAATCACCGGAGATATCCTTGGACTTGACATCCTCCTCAACCGGCTTTCTTCTTGTGCTAACATCAGCATTTCTTTTGAAATACTCACTGTTGCCCCTGCCAATCCTCCTATCATGTTTCCCCTCTGCAACTCTTGATGCCTCAAACTTGCCACGAGCTTTGTTGGAATAAACAGTGTTGCTTTCGGAATCATTTACCCACTCCTTTCCTCCCTTTGTGTATGTTAAGTCCTCTTCTTCATCACTGCTACTTCGGAAATCATAGTTCGCAGCTCTTGATGCTGTTGAGTCGTGCTCTTCCTCAGAATTGAATTTCCACATTGCAGTATCAAGATCGCTCAGCACATTTTCTGATTCAGTGCCATCGTCCACCATAATCTTTCTATTATTAGCCTTTCTATTGTTAGCTTCAGAATTTCTATAAAAGTGTTCATCATTCTTCGCCCTGCCAATCTTATCCTGCCTCCCCCTGTCTCTTGGAGATATCTTGAACTTCTCAGGCGTTCCATCAGAATCATCAGCATCACTGTCGAGAACACTAGAGCCCACAACATTATTAGAACGCCATTCCTCATCGTCGTCTTCATAATCACCATTAGGCCTCTGCTTGCCATGTGTTTGCCTCCAATCCCTTACCCTTGGGATCTCATCATCAGAATCATCATTTTCAGGTTCTTCAGATCTTCTAAATCTCCCACCATACTCTTCTCTGTTCCAATACCTCATTCTGG
>Dhingra_Pear_16_GATCAG_L001_R1_001_paired_trimmed_paired_merged_contig_35778 uncharacterized CRM domain-containing chloroplastic
CGTAAATACGACGGCGTTTACGCTGCTGGTTCTCGTCTTCCCAATTGGGGTTAATGGCAACACGCCAGAAAACACATTGGAAGAAATTCGGTTGAACCCTACCACTACCGAGCTCTCAAACGTTGGATTTTGAGACTTTGGAATTCCAGATGGCCTAACTCGCCTTCTTTCGGATCCTCCAAACAGAGGATTGCTATTTCCTACCGCAGCTCAGCCCCAATGCAAAAACTGGCGCGGCCGAGCGTTTTCCGGTCACTGCGCCTTCTCAAATCCCACAACCACCCCAAAATATACCGACCCAGTAGCTTGGGTGATGTTGTATGCAAGGTGTTCGATGAAAAGCCTGTGTGGGACGCGGTGGGCATTGCAAGGTTTCCGTTGGAGTGCCAAAAATGGGTTCATTCG
>Dhingra_Pear_16_GATCAG_L001_R1_001_paired_trimmed_paired_merged_contig_41027 uncharacterized CRM domain-containing chloroplastic	GO:0003723
TCGTACTTAAACTTTTCCAGTGCCTGTAAACAGGGGAAAACAGACTCAATATTGAGAGATCACCACTCTAGTTTCAAGCTCCATTACAAGACAAGATGTTCGTAAAGCAACATACCCTCTACCTGCTTGTCAAAGCTGCTGAACAAACTAATTATCATTTTCAAAGACAACTTTTTGTTGAAGTACCTTAAATCATGTTTTCCGGTGAAAAGTTTCATGGTTGGACTGTAAAGTTTCTGCAATCTTGGTTCAAGCTAGATCAGAAACTTGATCTGGACAAGGTAATCAACAGGCCCAGACATGGGTCCAATCAACAGGCCAGGCAAGACATACCTGCAGGCCGTGAGTCGACAGACCTCTAGCTGGCCTCAAGATATGGTTCATTTCCGACAGTCTTTAATAACTAAAATTAATGAAGGATATACTGAAATGACCACCATTAAGTTAATTGATACTTGACAAGTTTTACGTGCTGCAATATTGAATATTCCAATGAAAGATAAAAAAAAAAAAAAACAAATCTAAATGAGCAGACAAAAAAGAAAGTAAGAGAGAAATTGATGTGGAAGTGACTGCAATAGGTAACTGTCTGTTGACTATATGGATTAGATACTCTTTTTCAGGTACTTGTATGACAACAAAACAATTGCGGAACTGGAAGATGTGAAACTGCATTACCTAGTAACAATGGATCACACCTCATATTTCAAACTAATATGGAAAATGCAATAAATTTGAGTTTAAAATTATAAACAGTTATACAAAAGAAACAAAAGAAACTGAATAGACGAAACTTTTCCAGTGCCTTTTTCTTGGACAAAGTATTTATGGGTGACACAACTTTTGGAATGACATGGTTCTTTCCTCGATAGAATACTATGGTGTCATCTCCAACTATTTGAATTGGATTCCCACCACTCAGTTTAGCGATTTCCTGGGCATATTCATGTACTTGGCCAGGTTTGCATGGCTTGCAAATCACCTTGACGGTTTCATGTTTTTTCCAATGCATATGCATGTTAAGAATTAACACCTCCAAAAATTTCTCGTTTTCCAATTGGTGCATAATTAGACTTCTTTTGAGCCATTTTCTTCATATAAAAACGCTCCTCGCCTGTCAGGTCATCTGGTTGTACATCAGGACCCTGGAC
>Dhingra_Pear_16_GATCAG_L001_R1_001_paired_trimmed_paired_merged_contig_52038 uncharacterized CRM domain-containing chloroplastic
TGAGCCACCTAACCACTGCCCTTTTTCCCTTGAGCTTTTTCCTCTTCACTTTACCATCACCAGTGGCCTCAGCACCCGCGCCGTCTTTTGAATTTTCCAGCGGCTCCACAGCCTTGTGCTCTGTGTTAACACACGGAGCCGAATGAACCCATTTTTGGCACTCCAACGGAAACCTTGCAATGCCCACCGCGTCCCACACAGGCTTTTCATCGAACACCTTGCATACAACATCACCCAAGCTACTGGGTCGGTATATTTTGGGGTGGTTGTGGCATTTGAGAAGGCGCAGTGACC
>Dhingra_Pear_16_GATCAG_L001_R1_001_paired_trimmed_paired_merged_contig_57027 uncharacterized CRM domain-containing chloroplastic	GO:0003723
ACATAGTTCTTTCCTCGATAGAATATTATGGTGTCATCTCCAACTATTTGAATTGGGATCCCGCCACTCAGTCTAGCAATTTCCTGGGCATATTCATGTACTTGGCCAGGTTTACATGGCTTGCAAATCACCTTGACGGTTTCATGTTTTTTCCAATGCATATGCATGTTAAGAATAACACCTCCGAAAATTCCTCGTTTTCCAATCGGTGCATAATTAGACTTCTTTTGAGCCATTTTCTTCATATAAAACCGCTCCTCACCTGTCAGGTCATCTGGTTGTACCTCAGGACCCTGGACTTTTGGAATTTCATACCTCTTAAGTCTTTCAATCAGCAAAGCTTCCTTTATTCTAGCCTTTTCAAGCTTGTACTTGATTCTCTCCTCAGCATTAGCAAACTTCTGCCCTTTCTTCTTCCTCTTGATGCCGAGCCGACGTGGATCCTTCCTATTGGCCGCTCTTCTCTCCTGCTTCTCTCTCATTCTCTGTTGCTTTAACCTCTTCTTGGTCAGCCACTTCTCCTTTTTTGGTGGATCGATTTCGTGCATCTCGAACTTGGGTTTCCCTTGTGATATCACCAAATTCACCGACCCATGGCTCAAGTTTCTGAAAACCCATGATGCGTTTAGAGGATTTGGCAGAGGCAAGTGTTTGGTTGCAATGAAAATTGGTTCTTGGGTTGGAAAACCTGACCTTAGAGAGTGAGGTTTGGAAGGCGAAGATTTGAGAACCGAAGAAGCTCTGCGAACAGCAGCAGAAAACACAGCTCTTGCCATTTTACTGACAAATTTCCAGGGAGAGAGGGAGTGCAGAAGATTAAGGTTGCACGGTCTGGAACCGAACCGGGTCGAACCGCTTTGGACCGGACGGCTTACGATACGAGCTGCGATTCTGCAGGCCAAAGGTCCACCCAGATAACCACGTGTTGAAACCACAGCAGTTTAAAGTTGAATGTTGACTTCTTATGCCGTTCTCTATCCAATCCGATTTTGACACGTCATATTGAAT
>Dhingra_Pear_16_GATCAG_L001_R1_001_paired_trimmed_paired_merged_contig_61571 uncharacterized CRM domain-containing chloroplastic
GTAAAATGGCAAGAGCTGTGGTTTCTGTCGCTGTTTGCAGAGCTGCTTTGGTTCTCAAATCGTCGCCTTCCCAACCTATCTTTCTAAGGTCAGGTTTTCCAACCCAAGAACCAATTTTCATTGCAACAAAACACTTGCCTCTCCCAAACCCATCATGGGTTCTCCGAAATTTGAGCCACGGGTGGGTGAATTTGGTGATATCACATGGGAAACCCAAGTTCGAGATGCACGAAA
>Dhingra_Pear_16_GATCAG_L001_R1_001_paired_trimmed_paired_merged_contig_62364 uncharacterized CRM domain-containing chloroplastic	GO:0003723	GO:0005509	GO:0050291	GO:0042761
GCATCTTCGTCCAAGGATTTATCCTTCTTTGCGTCCCTAGATATTTGACGCAGGTGATCCTCAAAATCTTCAGGTTCGCCATCACTTTCAACTGGAAACTTTTCAAACTCTTCCAAATACAGAGGTCGCTCTGCCTTCTTCTCGGTCTCCTTCTCGGAGTCGGTATCAAAAATATCGGATAAATCTTCAGAGTCTGAAGCTATATCCACATCTGTTGAAAGGTCATCCCCAGAGCGTTCCTTGCTCCTATCCATCATTTCTTTTACCTTATTTGAAGCCTCCAGCTTCAACTTTGAGGAGCTCCCAGAGTGTACACTATCAGTAGATTCAGTACCAGTTTCTTGCGTTTCTTCAATGTAATCTGCATTGATGTCTACTTTCCTTTTAGCCTGTGCTCGAAGCAACTCAAGATCTTGTTCAAGTTTTGGAATATATTTCCTTACGGCTCGAAGACCATCCTTATACTTCGATTTATCCAAAGCCTTCTTCCTGGAGAGAGTGACCCTGGGTGACATGATTTCTGTTGGAGGCTGAGAATAGTTCTTCCCTCTATACATAATTATTGTGTATTCTTCATGAATGCCGAGCACAATCCCTCCAGTTAATCTAGCCAGCTCAGAAGCAATCTCCTTAACCTCTTCAGGTGAGAATGTTTTCACCACCACCTGCAGAGTTTGATGTTTCTTCCAATGCAAGTGCATGTTCAGAATCACACCCTGGTATATCCCCCGTCTACCAACGGGCACATAGTTCTTGCACTTGAGACCCATCTTCAGAAAGTAGAAGTGTTCCTCCGGCGTCAATATTTCTGGATCATGGTTTGTCTCCGATGGCTCCGAGGGCTCAATCTTTTTGAGAGCTTCAACAAGCCTTTCCTCTTTCCTTTGAGCCTTTCTTAACTTGTGGAGAATTTTCTCCTCAGCAGTCATTCTCTCATAGTCTTTCTTCTTCTTATACCTGAAGAACTTGAGCCACCTAACCACTGCCCTTTTTCCCTTGAGCTTTTTCCTCTTCACTTTACCATCACCAGTGGCCTCAGCACCC
>Dhingra_Pear_16_GATCAG_L001_R1_001_paired_trimmed_paired_merged_contig_65110 uncharacterized CRM domain-containing chloroplastic	GO:0003723
CTGGTTGTACATCAGGACCCTGGACATTTGGAATTTCATACCTCTTAAGTCTTTCGATCAGCAAAGCTTCCTTTATTCTAGCCTTTTCAAGCTTGTATTCGATTCTCTCCTCAGCATTTGCAAACTTCAGCCTTTTCTTCTTCCAAACTCCGAGCCGACGTGGGTCCTTCCTATTGGCGGCTCTTCTCTCCTGCTTCTCTCTCACTCTATGCTGCTTCAACTTCTTCTTGGTCAGCCACTTCTTTTTTGGTGGATCGATTTCGTGCATCTCGAACTTGGGTTT
>Dhingra_Pear_16_GATCAG_L001_R1_001_paired_trimmed_paired_merged_contig_67509 uncharacterized CRM domain-containing chloroplastic	GO:0005634	GO:0003677	GO:0003723	GO:0006351	GO:0006355
AGCTATGAATTTGTCCAACTCCTCCTCCTCTTCCTCATCAGGAGGCTCTGGATGTTTAAATTTATTATCAGGCTCTGCTACAGACGGTTTGTCCCCATGGAAGATATAAGGACTTCCGTCCTTCTGATCAATTGCATTAAAGAACGAGGAAGCTACTCTCTGGATGCTTGCAATGGCAACTGGATCCTCAGGATTAATACCACTTTGGCGGAGCTGCTGTTCTATCTT
>Dhingra_Pear_16_GATCAG_L001_R1_001_paired_trimmed_paired_merged_contig_67510 uncharacterized CRM domain-containing chloroplastic	GO:0009507	GO:0003723
TGTGATAACTTCCCCAAAGAAAAGATCAAGGAAATGGCCTCTATGATTGCAAGACTGAGTGGTGGTATAGTGGTAAACGTACACAATACTAAAACAATCATCATGTTTCGTGGAAGAAATTACCGGCAGCCCAAAAATTTAATACCTTTCAATACCCTTACAAAAAGGAAGGCATTATTCAAGGCAAGATTTGAACAAGCCCTCGAATCTCAGAAGCTAAACATAAAGAAGATAGAACAGCAGCTCCGCCGAAGTGGTATTAATCCTGAGGATCCAGTTGCCATTGCAAGCATCCAGAGAGTAGCTTCCTCATTCTTTAATGCAATTGATCAGAAGGACGGAAGTCCTTATGTCTTCCATGGGGACAAATCGTCTGTAGCAGAAGCTGATAATAAATTTAAACATCCAGAGCCTCCTGATGAGGAAGAGGTGGAGGAGTTGGACAAATTCATAGCT
>Dhingra_Pear_16_GATCAG_L001_R1_001_paired_trimmed_paired_merged_contig_67991 uncharacterized CRM domain-containing chloroplastic
ACCATAATCTTTCTATTATTAGCTTTTCTATTGTTAGCTTCAGAATTTCTATAAAAGCATTCATCATTCTTCGCCCTGCCAATCTTATCCTGCCTCCCCCAGTCTCTTGGAGATATCTTGAACTTCTCAGGCGTTCCATCAGAATCATCAGCATCACTGTCGAGAACACTAGAGCCCACAACATTACTAGAAAGCCATTCCTCATCGTCATCTTCGTAATCACCATTAGGCCTCTGCTTGCCATGTGTATGCCTCCAATCCCTTGCCCTCGGGATCTCATCATCAGAATTGTCATGTTCAGGTTCTTCAGATCTTCTGTATCTCCCACCGTACTCCTCTCTGTTCCAATACCTCATTCTGG
>Dhingra_Pear_16_GATCAG_L001_R1_001_paired_trimmed_paired_merged_contig_98374 uncharacterized CRM domain-containing chloroplastic	GO:0003723
CTGGTTGTACATCAGGACCCTGGACGTTTGGAATTTCATACCTCTTAAGTCTTTCGATCAGCAAAGCTTCCTTTATTCTAGCCTTTTCAAGCTTGTATTTGATTCTCTCCTCAGCATTTGCAAACTTCAGCCTTTTCTTCTTCCAAACTCCGAGCCGACGTGGGTCCTTCCTATTGGCGGCTCTTCTCTCCTGCTTCTCTCTCACTCTATGCTGCTTCAACCTCTTCTTGGTCAGCCAGTTCTTTTTTGGTGGATCGCTTTCGTGCATCTCGAACTTGGGTTT
>Dhingra_Pear_16_GATCAG_L001_R1_001_paired_trimmed_paired_merged_contig_39923 uncharacterized ATP-dependent helicase isoform X1 [Malus domestica]
CCACTCTCCATCCAACTTTCTCTCGTACTCGTACAAGAAGAAGTGAGATGAAAGAAGAAAGCAGGTGGCATTGCACGATAATTACTCCAAATTCCAAAGCACAAGAAACGCCCCACTTATTATCCTCAGAGAAATGCTAGTAAAACTCACTTTAAAAACGAGTTTGACAAAAACTTCTCCTTCCATGTGTTTTCAGTTGTTCAACTAAATTTTTGTTACTAAAAATTATTAATCGAATACCATGACCCCTTTGTCCTTGTAAAATTAATTAAACAAATTGAGATGTTACAAGAATACAAAACTAATTATCCTCCACAGTAAATGAATTTGTAAATGTGTTGAACTGAAGATTCCTCCTTTTTTATATTAGTTAAATTTATTAATTTCCTACTTTTATTTTAATTTACATTTTAATTTTGGGGTTGAGACTCTCCTAGTTCTAATTCAAGATCTCTTCCATTGTCCATTGTTCTAGACGCAACACTACTCTGTCTGTCTCCGCCTATCGTCTTCTCCCCTCGCCTGCGCTGCAAACCCTATAAACGAGTGTATGACAAGTGCAGTGACAATCGGCCATTGTAGCTTTTGAAGAAGAAGGGGGGATGCCCTTTCCTTAGATGTTTGGTCATGCGGATCATCTTCATGATTTCTTTGATTCAACTTGGAGACATTGCTCTTTTTTAAGTGGATGGATTGGCAGTTTAATCTCAAAATACTGCACGGACGTGATTGAGTTACCTGCAAGGAATTCACTTTCTAAGTTGGCTGAAGAAAGGGAAACTCAATTGTCAACCTTCATGGCTCAAAGGGAATTTATAGATATTAGTTCATCGGATAGTGAATTAGAGATAGAAGAAAGGGAATATGGCAACAGCAGAGTTCTTCCAAGCTCGCTGTCTGGACCTGGCTCAAATCCAAGGAGTAGAGATTATTCTGGGCAGTCTAGAAACGTGCCTTCTCCTAGAAGAGCATATGCGTCTAATGGCAACTCTCCTAATATTA
>Dhingra_Pear_16_GATCAG_L001_R1_001_paired_trimmed_paired_merged_contig_33093 uncharacterized ATP-dependent helicase -like [Malus domestica]
GCAGTAATGGTACGAACCTCCTTCAAAGTGCGAGTTGTAACGGGTGTGGGAAAGTTCTGTCTTCTTGGTGTTGAACTTTTGACAGTGCCAGCTTGCTTAACATCATCCAAATTAAGGAACATTGTCTGTCTGTTTCGTTTCTTTCCCAGCTTTGCTTCATTCTGCTGGTTCATCTTCCTCTTCATTGGATTATTTGCACACTTGAGTGCATGGGTTGCTTCAATGCCTTTAACTTTGTCTTGTTTCAAAACCAAGCCAGGCTCGTCCTGACAATCCATGGATGCCTGACCTTTAACATTGCCGTCTGAGTTGCGGCTACTGTTACTATTCTGATCATTATCTACTCCTAAAGATGTACGACTGCTATTCTCATCCTTGAGACCTTCTGAAGTTTTAATATCGCAAGAACTACTATCTGGAGCAACACCAGAAACACGTCCAACAATCCCTCCCGATTTTCCTTGTACTTGTAAAGTGGTACCCTGTTCATGCAAACTGCCACTTCCACCTGCTTCAGCAGATCCCTCAGCATCATCAGACCACTCTCCTTCTTCTCTTTCCACAGATGGAGCATTTGCGGAAGCAGAAGCTAAAGATGGTACAGGTTTCATGTCCTCATCATTACTTGATTCAGATACTAATGTATTTCTGGGATTATTATCTCTTGACGTCTCATCAGCATCACCTTCAGAGCCGTGAGCGTATTTAGGCCGAACAAAAGGTTGAAAACCT
>Dhingra_Pear_16_GATCAG_L001_R1_001_paired_trimmed_paired_merged_contig_110018 uncharacterized ATP-dependent helicase -like
GGATATTGAAAACTACAATTCTTTCTGAATCGCTGAAATCATTAAACTTTAAACCGTCATAAGCAACACCGATATTATGCATGGAAGATTTAGAGGACCTGAGCAGACCCAAAGCTTCAACCATGTCCTTCATCACCTCTATTAAGGTGTATAGTTGGCAGTTGGCATTTGAACACATAAGGTGGCTGAGTAGTATCAAGTTCCAAAAATTTAA
>Dhingra_Pear_16_GATCAG_L001_R1_001_paired_trimmed_paired_merged_contig_123612 uncharacterized ATP-dependent helicase -like
ACTCAAGTCACTGCGAATATCATCCGAAGATCGATCAGTTTGTACGTAATGGATCGTCAGAAGGAGAGTAATAAGTTGAGAAATTATGGAGTTGCAGCAGCTCGACCCTTAATCAATATCGTCTTCTCTTGGTCACTTGAGGATGTTCTCAATGCACATCTTTACCGAAATCAGGTGACAAAAATTCCTGAGACATTTTCTACCGTGACGAGTTACATGAAATCTTTCATTCCTTCACCTGTTGAGGAAACACATGCTGATCTA
>Dhingra_Pear_16_GATCAG_L001_R1_001_paired_trimmed_paired_merged_contig_124185 uncharacterized ATP-dependent helicase -like
GATAGTAGATCAGCATGTGTTTCCTCAACAAGTGAAGGGATGAAAGATTTCATGTAACTCATCGTGGTAGAAAATGTCTCAGGAATCTTTGTCACCTGATTTTCGTAAAGCTTTGCATTGAGAACATCCTTAAGTGACCAAGAGAATACGACATTGATTAAGCCTCGACCTGCTGCAACTCCATAATTGTTCAACTTATTACTCTCCTCCAGACGATCCATTACGTACAAATTGATCGATCTTCGGATGATAGTCGCAATGACTCGAGTTTAAGGAATATTGATGAAGCCAATGGCTTCAATTAGCG
>Dhingra_Pear_16_GATCAG_L001_R1_001_paired_trimmed_paired_merged_contig_17215 uncharacterized ATP-dependent helicase -like	GO:0003824	GO:0005524	GO:0008270
ACCAGCTTTTTCTTTGAATCAGCAAAGATACTAATGCCAGAAACAAGATTGTGAATCGCTTGGTTGTGTTCTTAGACCATAAATAGGTATCTCAGATCCTCAACAGTCAGACGTGTAGCAGAGCCCCCACCATGATCTTCACCAAAAGCAGATGCCACCATTTTTCTCTTTTCTTCCTGTAAAGCTAATATCCTGTCCTCCACTGTATCCTTAATCGTGAGACGTGTTACAGTAACAGGTCGGGTCTGTCCAATTCTATGTGCCCGATCAATAGCTTGATCTTCAGTGGTTGGATTCCACCACAGGTCCAAAAGGATAACATGACATGCAGCAACCATGTTTAGACCAAGGTTTCCAGCCTTTAGTGACATGAGCATAACAGTGATCTCAGGATCAGTGTTAAAATCTTTGACACCCCTGTCTCTTGATGCCAGACTCATTGTCCCATCAAGCCTTCTGTACTGAATACAATACTCGTTCAATGATGTTTCCACTAAATCCAACATGCCAGTCCACTGGGAAAAAATAATCGTTTTTATTGGTCCACTATTTGGTGAGCTTGAAACGCCAGAATATCTACTATCTGTGATTTCAGTTCCAAAAGCAGGGTCTCCATTGCTTCCAGCAGAGTTATGTTCCAAATGTGAAAGCAAAATCTCAATAATAGCTCTGACTTTAGATGAACTATACTCATTCTGTAACACTATTGATTTCTCGCCCAACTCAGAATTCGTCGGAGTACCATCAAGATTATTGGAGAAGCAACTTATGAGAGTGGATTTGGAGAAAACAACATCAGAACCAACTTGTTCTTTACATTCAGCAGCAGGGCATGTATTGTCATCACCCGTCAAATATTCTGAAACACACTGATAACAGAATACATGGCCACACATAGTAACAACAGGGTCTTCAGGTGGATCTTTGCATACACGACAAATAGCCAATGAAGTTTCCAGAAGATGCAAAAGATGGGATATCATATCCTTTGGGAGTCGCCTTGCCATTTGCACAGAATCTTTCCCAACACAGTCTGAGTCATACGCTTTAACAAGCTGAGGGTGGTCACAAGCTTGCCGGAGGCGCAAAAGCATCAAAAGAATATTTGCATAATTTTGATTTACTGTGCCAGCAGCGGCATATGCCTTGAACTTAGTGCGTGAATCGGCTTCTAGCTTGGTATAAAATGCCCGCTCCTCAGACGAGAACTCCACTTTACTCAAGTTTATTGTTTTTGGTGGTAATTCAATTATAGGTTGCCCATCGATCAATGTTCCTTTTGTTCGACGCAACATTATAGCCCTCAGAACTGCCTGGAGCTTCTTGTAACCTTGGATTGAGTTTCTTGATATTGGAACCTTAATGGTACTGTAAAATGACTTATATACAGCATAGGGGTCATATCTAAGAAATCTGAAGTAACTGTATAAGTCATCAATTGTATTTTGTATAGGAGTACCAGACAAACACCACCTTCTTTTTGCTCGAAGGCTACAACATGCTCTAGCCACTTGAGTTCTGTGATTCTTAATCGTCTGAGCTTCATCTAGTATCACCCTAAACCAACCCACTTTTGCAAGTGCCCCAGAACCACAATCAATAGAGGAACTATCAATTCCCTTTTTGCCCCTCTTTCCCTTCTTATTAATAATCGAAGCCTTTTTTCTCTTCTTATTACTTGAAAAATCAGAATTTATTCCATAAGTTTCCTCAATTTTGTCATCAGGTTCATCATCATCAACTAAAGGTTGTTTTGGGACTTCATTGGTTACAATAGCATATGTTGTGAGAACCACATCATAGCTAGCCAGTTCTTCAGGAACCTTCGTCCGGCTGCCTCCATGATAAATAAGAACACGCAGCTTTGCTTCCTCTACAACCTTTTCATCCAGCTCCCTAGCCCACTGTCGAAGAACACTTGCTGGACACACAACCAATGTACCTGCTGCTGGCCTCTGCTTTCTGATTGATCGTGAAGATGTACTAACTTCTGGAGTTGATCGAAGATGATCAGGTGCCTCAGTTTTATTCAATTTATCCAAACCACCGTTGGGATTGTCCTCATCGTCATCCAAATTTAAAGCCTCAGTTTTCTGATTGCCTAAATCTCTAGATTTTGACTTTGAATCCAAATACTTCTGCATTTGTATAAGGGCAATCATTGAAATGGTCTTACCAAGGCCCTGATCATCTGCTAAGATTCCACCCAGACAATGCAGACTTCTAGTTTCCTTTTGAAGCATCCATGCCAGAGCAATTTTCTGATGTCGTAGAAGAGGGACCGACAGAAGACCATCAGGTAAAGTAGCTTCAACTTTTGGTTGATTGAGATCCTCTAATGCTGCTTGATATATCAGTCTCTCATCACTGCCAGCAACCCTTTCGTCACCTGTCCCAGAATGGTATGCAGGGTCACTTGAACTCGCAAACTGTGAAGCAGAAAATGACTTTCCATGCATGAAAGAGGGAGGCTGGCCCCTACTCCCACTGCTTTCAGACCTAATAAATTCGTTGTCATAGCCCCTACTAGAATAGTCTCTCATAAGGCCCTTGCCATTGCTTGCATAAGTACTTGGTCCCGATAGCTGCATAGATTGTGGAAGGGTCCTCTTCTGAGCCTCGTAGTCCTTAAGAGAAATATTAGAACTTTGTGAATGATTACTTTGAGGCCGTTCCACATTATCATTATGTGCTCGAGCAGCATGTCGATTTGAGGTTCTTATATCATCACTTGAACTGGGATTAAAATTCTGTTTCACCTGTGTGTGCTGATTAACATTAGGAGAGTTGCCATTAGAAGCATATGCTCTTCTAGGAGAAGGCATCTTTCTAAACTGCCCAGAATAATCTCTACTCCTTGGATTTGAGCTAGGTCCAGAAAGCGAACTTGGAAGAACTCTGCTGTTGCCATATTCCCTTTCTTCTATCTCTAATTCACTATCCGATGAACTAATATCTATAAATTCCCTTTGATCCATGAAGGTTGAAAATTGAGTTTCCCTTTCTTCAACCAACTTAGAAAGTGAGTTCCACGCAGGTAAGCCAATCACATCCGTGCGGTTTTTTGAGATTAAACTGCCAATCCATCCATATCTCCAAGTTGAATCAAAGAAGTCATAAAGATGATCCGCATGACCAAACATGTGCATCCCCCCTTCCTGCAAAGCTGTAATGGCCGATTGCCATTGGCCTTGTCCAGCACTAGTTTATAGGGTTTGCAGTGCAGGCGAGGGGAGAAGACGATAGGCGGAGAGAGAGAGAGTACGGTTGGGA
>Dhingra_Pear_16_GATCAG_L001_R1_001_paired_trimmed_paired_merged_contig_31146 uncharacterized ATP-dependent helicase -like
GGATTGTGTAGACTGTTTCTCTGTTTTGATAGCCACCCCAGAAGTTGATGTTGATGATTCGGGTTTATCTGTTAGACTGAGTGAAGATAATGGTTTTGAAAGGAACTCCACAGGATCAGCTTCATGGCAACTACTAGAATCCACCGGCCATCTCATTGGAACAGCAGTGCACTTATCAATACACTTGTGCTTGCAACGATTCATCTTATCCACTGTGTAAGTCCCAAAAATGATGTCAAGACGCTTTGCTAGTCTAGGTATATCCGAAGATGTCACGATATCCCAAACCTTCATAACCTGGATGTAATATGATTTCTCCTGAAGAATATCCACAGTCCAAATGAGATTCAGCAGCCTATTGACTTTATACTTCTCTAACAGTTGAGAAGAAGTCCCGTCATGAACCATCCTTCCCTTATCCTTGTGTGCGTGACACCATCCACTTGAAAGCTTCGTTAGTAGATTAAGCACTTCTCGACGAACCAGAGTGTCTTTAATCTTTGCTAATGATTTCTCAAATTCATCACTGAAGCAAACCTTCCATCTTGCATTTTTGAACAGCAGAGATTCAATACTAAGTAGAGCATGAAATTGGTCAAGCTCCAGCAGGGCAGCAGCAATAGCCTGTGCCAAGTTCTTGTCCTCATCAGCATTGTGAAAACAATCGCGTCTCTTGGCATCAAGGACTAGCTTCTTCCAGATAGAGTCACTGTTAACCAAAGTCGATGCATTCCCCAATATCCAAAGACAATACCGTGCACGTGTAAGTGCAACATTTGCCCTTTGACGGTTGGACAAGAAACCAATTGCACCTTTCACGTTACATCTGACAGTGGAGATAATTATCACATCCTCTTCACCACCTTGGAACCCATCAACAGACCGCACACTTACAGAGAATTGAGGGTTACACTTTTTACTGTATTTTTTCACACCCTCTTGAATTGCATAAACTTGAGCCTTGTATGGTGATATGACTCCAATACTAACCTCCTTCTTGGTGCGGATGAATTCTTCGTAAAGTCTTGCAACTATCTCAGAGACCACAGCAACCTCGACCATATTTTTCTGACTATGACCATGATCAAATTGTTCTTTTCCATTGGCTATATTTATGAAGGAGTAGGATTGGTACATCTTTCCCTTGAGGAAGCACCTCTGATAGCTACTTTCAGTGACATTCGGACCATCTAATATCTGATTGTTATAGAACTCCATTTTTGGAAATAAGCTGATGGATGGATGCATCCTATATTGGATATTGAGAAGATGCTTCCTGTGTCCCAACTTTGTCATCCTTTCGAACAAGCTTCTTCCAAACTCAGCCACTTTCGCTCTCTCGCTTTTAACCATAGCAGGGAGTTGCCGCTCATCTCCTATTAGAATAGCATGGCGGATACCAGACAGTTGTAAAGGAATTGCAGACTCACATTCTTTAAGCTGAGCAGCTTCATCAACGACTAACAATTCCAGTGGTCTCATCGGTAATGCATTAGGCAATTTGGCAGAAGTTGATGCAGTACAAAATATTAAGCAAGCATTTTGCAAGCAGAAAGTTCTTATTGAATAAGGATCAATAGTTTTTGGGACACCAAATTTCTGAGGAAGCAACTTCAGTTTACAAACACACTTTTTTCCCAACTGTATAAAGCGACCGACAATGCTTCCTGAAACTTTGAAATCTTTTAGGACTAAGTTCAAACCTTCCTTAGCAACACTGATACGATGCATGGAAGATTTAAAGGACTTGAGCAAACCCGAAGCTTCATCCATGTCCTTCACTACCTTCAGTGGAATGCAAGAAGTTGGTAAGTGAGTGTACAAATCTACCATGCAAATCTTCAGTGGCTCAAAAATTGAATCAAACTCTTTCTTCACAAACTCCTCAAACGTCAATGGATCATCCTCTTTTACGCTTTCATTGTTTCCTTTAGTACCCTTCTCAATTCCTTGAGCACTTG
>Dhingra_Pear_16_GATCAG_L001_R1_001_paired_trimmed_paired_merged_contig_1589 unc-50 homolog	GO:0016021
AGAAAATAATGGATCACATAAAGCAGAACAAACATCGGGAAGAAAGAGTTGCAGTGCACATCAAACGCGTACAGCCATTCAACACGCTGCTCAACAACATGGCTATTCGGAGCCTCTTCACGGAGGTAAGAATTAGTCAAAAACCAGCAAAATGTAGCCAGAAGCATCCCGATGAACAAAAAATGAAAAAGCAAAACGGAAATAACTACAAAAACAGCATGTGCAGCACTATGGTCGTACGCAGCACAATAAGCCAGAGTTGCAACTGCAAGTAGAACGCTGCAGATTACAACAAAAGCAGGATCATCGCGTGCCCATTGATTCTTAGTTTGCTTGTGATATTTAGTGTGCTGATAGACAACTTTCGGTGAGGTGCATAGGTGAAGCATTTGCCAAAAAGTATATTCAACATCCATTTGTTGCCACTTGATTATT
>Dhingra_Pear_16_GATCAG_L001_R1_001_paired_trimmed_paired_merged_contig_1590 unc-50 homolog	GO:0030173	GO:0006810
GATAGAAAATAATGGATCACATAAAGCAGAACAAACATCGGGAAGAAAGAGTTGCAGTGCACATCAAATGCGTACAGCCATTCAACACGCTGCTCAACAACATGGCTATTCGGAGCCTCTTCACGAAGGTAAGAATTAGTTAAAAACCAACAAAATGTAGCCAGAAGCATCCCGAGGAACAAAAAATGAAAAAGCAAAACAGAAATAACTACAAAAACAGCATGTGCAGCACTATGGTCGTACGCAGCACAATATGCCAGAGTTGCAACAGCAAGTAGAAGGCTGCAGATTACAACAAAAGCAGGGTCGTCACGTGCCCATTGATTCTTAGTTTGCTTGTGATACTTAGTGTGCTGATAGACAACTTTCGGTGAGGTGCATAGGTGAAGCATTTGCCAAAATGTATATTCAATATCCATTTGTTGCCACTTGATTATTCGCCGAAGGTACTGAATGAACATGGGGTTCGTCCGAGATGCAGAGGACGACGACCGCCCTCTCGACGTTGTGGGCAACATCTCTCTCTCCTCTCTCTCCTCTCTCTCTCTCTTTCT
>Dhingra_Pear_16_GATCAG_L001_R1_001_paired_trimmed_paired_merged_contig_51636 unc-50 homolog
AACAAACGGCTTAAATGGTAATTTCCAATGAAAAGCAATAACATACTCAATGTTAGCAGAGAGCTAAATCTTGAACAAATGTTGCAAATATTTATCGAGCCTGCCACAACCTGGTTTCAACTCTCTCTAGTTGCTAATCCATCATACATGTAAAATACAACACTCGGCATGACGAAAGGAAAGATTACCAACCGAACATGTACACTGAATCGGAACTATTCAATTGACTCCAATGCATATGTTGGTACAACTGGTACAGTACCTGCAATAGATGTCGACTGAAATTTTTCAAAAATTTATGTAAATGCAAGGCATAGATTTGACATGCAGACAAATCATAGCGTTCGATACATCTCTGGATCAATATTCATAACCTAAAATCTCTAAAAACACACTTGATGCCCTATCTTTGTTGGTTCCGATTTCCATTCACAGTGGTAAAATGCCTACAAAGGAAGCCACACAAGCTTTTTCCTATGTGACCTGCTGCTGATAATCATATCATATATAAGCAATCAAGAATCCGCCAATGACTTCTCGAGTTGTGGCCTCTGAATTAGTACCCCATGCTTAACATATGTGCTGTCTTAAATGTTGCCTCAATTAAATCCATACTCGTTGACTAAAGTACATGTTCATAAAATATCTTGAAGGATTGAAGCCACTCAAAATCAAGATCGGAGAGAGGACAATGACAACACTGATTGGATATAGGAAGAAAG
>Dhingra_Pear_16_GATCAG_L001_R1_001_paired_trimmed_paired_merged_contig_52118 unc-50 homolog
GATACATCTCTGGGATCAATGTTCACCTCTAAAAAACACACTTGATGCCCTATCTTTGTTGGTCCAATCTTCGTTCACAGTGGTAAAATGACTACAAGGGAAGCCACACAAGCTTTTTCCTATGTGACCTGCTGCTGATAATCATATCATGCATAAGCATTCAATAATCCGCCGATGCCTTCTCGAGTTGTGGCCTCTCAATTAGTAACCCAAGCATGACATGTGCTGTCTTAAATGTTTGCCTCAATTAAATCCATACTCGTTGACTAAAGTACATGTTCATAAAGTATCTTGAAGGACTGAAGCCACTCAAAATCA
>Dhingra_Pear_16_GATCAG_L001_R1_001_paired_trimmed_paired_merged_contig_20574 unc-45-A [Morus notabilis]
GTGCAATTTAGCGGCAACTCAGCCCACCTTATGTCCTCTCCAAATACCAATTTCACACTTCTTTTAGGCACTTCTTCATTTGAACTGCTGATCGCCTCCTCGACAACTACCTTGACCTCTGCCTTCCTCTCCTCAGCTATTTCCACCGCCTTCTTGTCTTCAGTTATTTCCACAGACTTCTCTTCCTCAGCTACATCCACAGCCTTCTCTTCCTCAATCTTGTCCTCAGCCTTCTCCTCAATGTTTTCCTCGGCCTTCTTCTCATTATCTTTGTTGCCCTTCTTCTTCTTCCGACTCTTCAACTTCATTATTTTCCCTGGCTGCGAAGCATGAGTTGGTTCAACATAATCTGCAGGCAACTCAATTACCGTGTCATTCACCCTCAACCCCTTCTCCTCAAGTACGCTTTTCACTCGTTCTGCGACCTCCATTGCCATGACATTTTTTGGCTCCATGTTCAAAACGGTACCAACATCTCTCAAAGCCAAATCCAACCTATTCAAAGCCTCGTAACACTTTGCTCTCTTCAACAGTGCCTTACTGTACTTAGGGGTGACTTCAAGCGCCAAATTACATTCATTGATAGCCCTCGGGTACTCACTCAGCCCCATCTGCATATAGCACGCTGCCATGTTGCTCCTAAGATAGGATACATCGATGTGATTCCTCGGAAGCAATTTGAGGGCTTTTTCATATTTCAACAAAGCTCCTTCAACATCCCTCTTCTGAAACAACTTGTTCCCCTCGTCCTTCAGTTCTTGAGACATCGAAATGAAAACTTCTGTGTCCTTATCATAGGCTTTTGGGCTAGTATCCCCGATTTTGCTTTGATTCGAACTATCACCTGAATATTCTCCTGCGTTTTTATTCTTTTTTCCACTTTGCTTCCCCATCATAAACTCAACAACTCATACAAGAGCTACAAATAAAACTAAAACGTAATCACACTACAGACCCGAATGCTCAAAACACAGTAGCTGATCCAATTAAGTAAACAGGGAAACCAACAACTTATTGAAA
>Dhingra_Pear_16_GATCAG_L001_R1_001_paired_trimmed_paired_merged_contig_32009 unc-45-A [Morus notabilis]
GGGTAGCCCTACTTTGAATTCCACAATAGATCGCTCGTACAGCATGGTGCCCCATAGGAGATTTATCTGACATCTCATGCTTGTAGCCTGGTCTGCAGCCTCATTTGCTGATACGTCTTTGCAAATTCCGTTCAAACCCATTTGCTGCACCTGAGTTTTAACACTACTTGGACCGGAAAGTTCTCTCAGGCGTTGCTCTTCCAATTCCTCGAACAGCTGCATGCCTTTTTCCATATTGTCTTCGGCGTAGTTATAAAGTCGCAGAACCTCAGTGGAAGGCCACGTCTCCAGATCAACATTGCTGCTAATTGCATAATACCAAGAAAGTTTTGCCTGTTCAAACTGCTGCTGCCCGAGGGCCAGATAGCCTTCATAAAAGTCCGGTTTGATCTGCAGCGCTTCTTCGTATCTCCTTCCTGCTTCTATGTATTCCTTCTGTGCCCAATCATATGCACTTTTGATATTTGAAATAATAGATTCTTTCGAAGAATCTTCGGTGAAATACACCTTCTTTCTCGCCCTGGCCATGTGAACATTTCCCCAGTTGAACAGCGC
>Dhingra_Pear_16_GATCAG_L001_R1_001_paired_trimmed_paired_merged_contig_36028 unc-45-A [Morus notabilis]
AACAAAATAAAGGAAGAAAAATAGGTGATGTTTGTAATAGTAAGCTACTGATGAGTTAACATGAACCTCATTATTCCAGTACAAATTTTCCCCCTAATACACACTACATTTATAAAATTAATGTTAAATTACACCCCAAAATAACATGGATTTCACACTAAAGAAAATCAAGAACATGCCGTCGTCGACGCTTCAATTACTAGTACAAATATTCGGACAGAAACTGCAAAACGAAGCGGATGATTGCAGAAACTGACTAAAATGAAGATCTGCAACTTCACCTCCGACCCTCCCTACGATCGAAAGAGAATGAAAAGAATTTGTTTTCTGAACAATCTACTCACAACAGAATTTGAATCCACAAACTATCCACTGTGTATAAAACTAATAGGTCAAAAGCTAAAGGCCTGAATGTAGTTTACAGGGCAGTAGCAAGGAAACCTCAATGTGCATGATTATATGATCCAATCCATGATAATATGGTAGTGAAAGTGTGTCTAATCCAGTGCTACATTTTCAAGAGCCAGAACTTGACGCCGTGAGCTCAAGCGTGCTCCAAGGCAGAATAAATTCTGGAAACTCGTCTTCGTAGTAATGGCTCTAACCGGAATGATGGAATTCCAGTCTGCCACTTTTTCGCTTCGTGCATCTCGTTCCATGCTTGTACGATCTCGTCAATTTTGAA
>Dhingra_Pear_16_GATCAG_L001_R1_001_paired_trimmed_paired_merged_contig_38695 unc-45-A [Morus notabilis]	GO:0005509
AATAATTCCAGACATAACAAATAGAGGAAAAACAAATAAGGAAGTGAAGTTTGTAACATGAACCTCATGTTCCAATACAAATTTTCCCCCTAAAAACACACTATACTTATCAAATTACTGTTAAATTACACCCCAAAATAACATGGATTTCACAAAAAATACAATCAAGAACATGCCGTCGTCGTCGACGTCGACGCTTCAGTTACAAGTACAAATATTCAGACAAACTGTAAAACGAAGCAGATGAACGCAGAAACTGACTAAAATGAAGATCTGCAACTTCACCTCCGACCCTCCTTACGATCGAAAGAAAATGAAAAGAATTTGTTTTCTGAACAATTTACTCACATCAGAATTTGAATCCACGAACGATCCACTTTGTATAAAACTAATAGATCGTAATTAAAAGCCTGAATGTAGTTTACAGGGCAGTAGCAAGAAAACCTCAACGTGCATGATTATATGATCCAATCCGTGGGAACATGGTTGTGAAAGTGTGTCTAGTCCAATGCTACCTTTTCAAGCACCCAAACTTGATACCGTGAAGCTCAAGCATGCTCCAAGGCAGAATAAATTCTGGAAACTCGTCTTCGCAGTAATGGTTCTAACCGGAATGATGGAATTCCAGCCTGCCACTTTTTCGCTTCTTGCATCTCGTTCCAAGCTTGAACTATCTCGTCAATTTTGAACCCCAGACCTTCTAATGCATTATCATTTGAAGGGTGGTTTTTGAGCATGACTGCTATA
>Dhingra_Pear_16_GATCAG_L001_R1_001_paired_trimmed_paired_merged_contig_46246 unc-45-A [Morus notabilis]
GAACATTTCCCCAGTTGAACAGCGCCAAAGCTCCCATTTCTTGGAACTTCTCTCCTGCTATGTCAAACAGGTCTTGCGCTTCTTCACTTGTGACTGTCTCCTCCATTGCCTCGGAATAAAGCTTCACCCCGAGTTCATGAAGATCCAAGTACGCATCAGATTCAATCCCAGCATAGTTCTTGAACAGCTGAGCAAAATTGATTACCCAATCCTCAATGCAAGGTGGTCTCTTTGTATCCTTGTGTTCTACCACACTACCATTCTCAGCTACACTATGTTGCTTGTGCGGTTCGATTTCCAGTTTCTCGAAGAAGGGATCCTGCTCGGGGTTAACTTCCACTACGTAAAGTCTGACAGACCCTTCCGATTCTGCTGATCCTTCAGCCCATCGCAACTCTTCGTTGGAAGTGATTGTGACCAAATCACCTTCTTGGTCTCTATATTTGATGAGAACTGCTCTTGAGCTAGGAAACCGATCATGCACAACCTCTCTCAGTTGCAGGAGTGTGCAATTTAGCGGCAACTCAGCCC
>Dhingra_Pear_16_GATCAG_L001_R1_001_paired_trimmed_paired_merged_contig_46247 unc-45-A [Morus notabilis]
GAACATTTCCCCAGTTGAACAGCGCTAAAGCTCCCATTTCTTGAAACTTCTCCCCTGCTATGTCAAACAGGTCTTGCGCTTCTTCACTTGTGACTGTCTCCTCCATTGCCTCGGAATAAAGCTTCACCCCGAGTTCATGAAGATCCAAGTATGCATCAGATTCAATCCCAGCATAGTTCTTGAACAGCTGAGAAAAATTGATTATCCAATCCTCAATGCAAGGTGGCCTCTTTGTATCCTTGTGTTTTACCACACTACCATTCTCAGCTACACTATGTTGCTTGTGCGGTTCGATTTCCAGTTTCTCGAAGAAGGGATCCTGCTCGGGGTTAACTTCCACTACATAAAGTCTGACAGACCCTTCCGATTCTGCTGATCCTTCAGCCCATCGCAACTCTTCATTGGAAGTGATTGTGACCAAATCACCTTCTTGGTCTCTATATTTGATGAGAACTGCTCTTGAGCTAGGAAACCGATCATGCACAACCTCTCTCAGTTGCAGGAGGGTGCAATTTAGCGGCAACTCAGCCC
>Dhingra_Pear_16_GATCAG_L001_R1_001_paired_trimmed_paired_merged_contig_47977 unc-45-A [Morus notabilis]	GO:0005509
AAACAAATAAGGAAGTGATGTTTGTAACATGAACCTCATATTCCAATACAAATTTTCCCCCTAAAAACACACTATACTTGTCAAATTAATGTTAAATTACACCTCAAAATAACATGGATTTCACAAAAAATACAATCAAGAACATGCCGTCGTCGTCGACGTCGACGCTTCAGTTACAAGTACAAATATTCAGACAAACTGTAAAACGAAGCAGATGAACGCAGAAACTGACTCAAATGAAGATCTGCAACTTCACCTCCGACCCTCCTTACGATCAAAAGAGAATGAAAAGAATTTGTTTTCTGAACAATCTACTCACATCAGAATTTGAATCCACAAACGATCCACTGTGTATAAAACTAATAGATCATATCTAAAAGCCTGAATGTAGTTTACAGGGCAGTAGCAAGAAAACCTCAATGTGCATGATTATATGATCCAATCCGTGGGAACATGGTTGTGAAAGTGTGTCTAGTCCAATGCTACCTTTTCAAGCACCCAAACTTGATACCGTGAAGCTCAAGCATACTCCAAGGCAGAATAAATTCTGGAAACTCGTCTTCGCAGTAATGGTTCTAACCGGAATGATGGAATTCCAGTCTGCCACTTTTTCGCTTCTTGCATCTCGTTCCAAGCTTGAACTATCTCGTCAATTTTGAACCCCAGACCTTCTAATGCATTATCATTTGAAGAGTGGTTTTTGAGCATGACTGCTATA
>Dhingra_Pear_16_GATCAG_L001_R1_001_paired_trimmed_paired_merged_contig_61844 unc-45 homolog A-like
GTCACTTGCTCCAATACCTGAATCCGAAGCAGAGCTAGAAGAAGAGGAAGACGAGGAGGAGGATGAAGTAGAGCCAGATAGATATCAGGAGAAAGAGGAGCAATACAAAGAAAAAGAAGATGTATTTTCAGGTGCACGAAGGGATCAGATTCCTGAGGTTAATGAGACAACTGCTGTCGCCAATGTGATTCCCCCTAAGACACCAGTAAACAGGGAAGTTTCTCCACAGGGAAGGGATCCAAAAGGTAACTCGATAAAGACCACTTCCCCAGCTGAAGTTGTTGCCCCTCGTGCAGAGCACGTCAAGGCATCGTCTGAAAAAGA
>Dhingra_Pear_16_GATCAG_L001_R1_001_paired_trimmed_paired_merged_contig_61845 unc-45 homolog A-like
AAGAAGAGGAAGACGAGGAGGAGGAGGAGGATGAAGTAGAGCCAGATAGATATCAGGAGAAAGAGGAGCAATACGAAGAAAAAGAAGATGTATTTTCAGGTGCACGAAGGGATCAGATTCCTGAGGTTAATGAGACAACTGCTGTCGCCAATGTTATTCCCCCTAAGACACCAGTAAACAGGAAAGTTTCTCCACAGGGAAGGGATCCAAAAGGTAACTCGATAAAGACCACTTCCCCAGCTGAAGTTGTTGCCCCTCGTGCAGAGCACGTCAAAGCATCGTCTGAAAAGGAAAAAGACAAAGGATGGCAAGCAATCCCGA
>Dhingra_Pear_16_GATCAG_L001_R1_001_paired_trimmed_paired_merged_contig_21035 unc-45 homolog A
GTTGCCGATGTTATTCCCCCTAAGACACCGGTAAACAGGGAAGTTCCTCCACAAGGAAGGGATCCAAAAGGTAACTACATAAAGACCATTTCCCCAGCTGAAGTTGTTGCCGCTCGTGCAGTCAAGGTATCGTCCGAAAAAGAAAAAGAAAAAGAAAATGGATGGCAAGCAATTCCAAAACCAAAGGGACACTCTTCTCTGGACTATGCACGGTGGGATAGAGTGGAAGATGACTCTAGTGAAGAGGATGA
>Dhingra_Pear_16_GATCAG_L001_R1_001_paired_trimmed_paired_merged_contig_32883 unc-45 homolog A
GGATTCAGGTATTGGAGCAAGTGACACTTGCGTCTTTAGACGGGCTTGAAGGTTTTGATAAACTTCCGATGATGGATTTAGCTCGATAAGTCGATGAACATCAAAGAGCGCTGAGTGATATTCCTTGAGGGTCACCAGGGTCTGCGCCCGCAACATCAGTGCTCCAGTGTGATTGTAATCAAGCTCAAGAACTGAGGTACATTCATCTGCGGCCTTTTTGAAATCGTGGAGCTTCAAGAA
>Dhingra_Pear_16_GATCAG_L001_R1_001_paired_trimmed_paired_merged_contig_39363 unc-45 homolog A
CACTTGTGTCTTCAATCGGGCTTGAAGGTTTTGATAAACTTCTGATGATGGATTTAACTCGATGAGACGATGAACATCAAAGAGTGCCGAGTGATATTCCTTGAGGGTCACCAAGGTCTGCGCCCGCAACATCAATGCTCCAGTGTGATTGTAATCAAGCTCAAGCACTGAGGTACATTCATCTGCTGCCTTTTTGAAATCGTGGAGCTTCAAGAAGCAAGCAGCTCGGTTGCTGTGGAGGGCGATCTTCTGGGGTTTGGTCTTGGCCATGGATAGGGCTTCGGTGTAAAACCCTAGCGCCTCCGAGTAGCTACCTTCCCGGTACATCTGGTGGGCCCGCTCAATCTTGTTCACCGGCGCCGACGCCATCATATCCTCCTCCGTCCGTCAATCTCAGCCGCCGGAAATTTCACAGTTGTTCACTGTTAGCTTGCGATTACTGCCACCAACAAGTGAATCAGGGAGAGAGAGAGAGAGAGAG
>Dhingra_Pear_16_GATCAG_L001_R1_001_paired_trimmed_paired_merged_contig_39364 unc-45 homolog A
TCTCCGATTGATTTGCTGGTGGCAACAATAACAACGGAATACTGACCAGTTCTGTGAAATTTCCGGCGGATGAGATTGGCTGGCGGAGGTGGAGGAGGACGCGATGGCGTCGGTGACGCCGGTGAACAGGATCGAGCGGGCCCACCAGATGTACCGGGAAGGTAGCTACTCGGAGGCGCTAGGGTTTTACACCGAAGCCCTGTCCATGGCCAGGACCAAACCCCAGAAGATCGCCCTCCGCAGCAACCGAGCTGCTTGCTTCTTGAAGCTCCACGATTTCAAAA
>Dhingra_Pear_16_GATCAG_L001_R1_001_paired_trimmed_paired_merged_contig_137018 unc-13-C [Morus notabilis]	GO:0016021	GO:0005509	GO:0005544	GO:0016874	GO:0008152
AGATTTTGGAGACATTGAAGAAGGTGGGAAGGCTCTCGAAATTTTGAACACCCAGATTTGAGAAAACACGCTTCGTTTCTCGAGCGGGAAGTAAACAAGTTCAGCCGCATCCGATTTGGCGAAAGTGTTTCCTGACATCTTGACTTTGCCCAGAAAAGTGTTGCGCTTGGCGGCCTTCTTATCATTGTAGATGTTGAAGTCAGAGATATGGGGCCATGGATTCATTGTCGTGAATCAGAAATTCGAGCTTCTCCGTTCTCCTTTTCCCGTTAATGAATACAACGGGTCATGGTGCACGAAGTTTAATTCCTTATTTTAACAACTTGTTTGAGCCATCCAATGGAGTCATGGTGCCGAAAATTTCTATTTTTGATTTGAAGTTTCTGGATGATGAAAGGGGTTAGGACTGAGAGAGGTCCTACGACGGATCTAAGAGGTTGAGTCGAGAAGGGTTGTTGGGAGAAGGAGGTGTGGGAGTGGCTGTTATCTAAGTTGGTCGGAGA
>Dhingra_Pear_16_GATCAG_L001_R1_001_paired_trimmed_paired_merged_contig_37446 ultraviolet-B receptor UVR8-like isoform X4
GAAGGACAGCTAGGTTTGGGTACCAGGGTAAAGATGGTTTCTTCTCCTCATGTCATACCCTGTATTGAGCCATCTACTTCTGGGAAGGATAGGTCTTCTGTGGTATCTCAAGGTTCAAAAGTTCCTGGAAGTTGTGTGAAGGAGATTGCTTGTGGAGGCCGGCACAGTGCGGTAATAACAGATGCTGGAGCACTGCTTACGTTTGGCTGGGGGCTCTATGGACAGTGTGGGCAAGGGAATACAAATGATCAGCTACGACCAAGTTATCTGAATTCATTATCCGGTACTAAAGTGAAAAACATCGCTGCCGGACTATGGCATACTCTATGTATATCTGATGATGGTCGTGTACATGCTTTTGGTGGGAATCAGTTTGGACAGTTGGGAACAGGTGGCGACGAGGCTGAGACTCTACCTAAGATATTGGATTTTCCGGGTTTGGGAAGCAAGCATGCAAAAGTAGCCTCCTGTGGCGCCCGACATAGTGTCATTCTAACAGAAGACGGCCAGTTATTTAGTTGGGGGTGGAATAAGTATGGCCAGCTTGGCCTGGGCGATTCCGTGGATAGGAACACTCCTTCTCAAGTTTCTATAGAAGGTTGCCTACCGAAAAATATTGCATGTGGCTGGTGGCATACGCTACTTCTAGCCGAAAGACCCATTTGAGTTGGGGCCAATCGATGATGACGATAGAAAAGGAATGACTTGTTAGGATGACCAACTTCACTAGCCTGTGTTATTAGCCGAAAGACCCATTTGTATCAGTTGTACATTATTTCTATGCGCACATTCGCGGAGCCGTACGGCCATG
>Dhingra_Pear_16_GATCAG_L001_R1_001_paired_trimmed_paired_merged_contig_42275 ultraviolet-B receptor UVR8-like isoform X3
CATAGCTTCGTACATCCTACAAACCTGTTAATGCTAAAGTGTGGCGTCCGCCAGCTGCAACAGTAGTGATTCTCACTCCAGGACCCAGAGTTACAAGACAAGGAGAGGGAGTGAAGAATTCTTCACTACCTGTTGAGCTTTCAGATTCGACTTTAGCTGATGAAATTTTCCTTCGCTTTGCAATTTCCTCTCTGGCCCTTTTGCTGTCAAGATGAGATACT
>Dhingra_Pear_16_GATCAG_L001_R1_001_paired_trimmed_paired_merged_contig_47679 ultraviolet-B receptor UVR8-like isoform X1 [Glycine max]	GO:0016874	GO:0008152
ATTGAAGGGAAGAATGCCCAAGTTGACCCATGTTTCCTAGCCCCCAAGTATACACCTCGCCTTTTTCAGATATAGCTGCCGAGTGGTACTCCCCGCATGACACTTGGGTAATCTTCACAAGCTCAGGGGCTTCATCTAGGAACTTTGCATACGCATTTATTATACGAGCCCCCTGTAATCCGTCACAAGTAAATCCTCTGCCAAGCTGACCATATTCATTATATCCCCACGCTTGTAGCAGGCCATCCTCTGATAAAGCAATCACATGAACTGCCCCACAAGATACTTGACGGATAATCGTGTTTGGAGTAAAGGCTCCCCAAAACAAACGTGGAGAATTCGATCCCTGATTTTGCCCCCACACCCAAAGCCTTCTTGTTGAGACGGTTTCATCATTTTCACGAGGTTCTGCAATAGCAGCGGTACAATGTGCTCCACAAGACACAGATTTCACATACTCTGTCTGTAATTGCTTCACTTTCTTCGGATTTTTTCTTCGCTCCTCCGTTCCATCTCCCAATTGGCCGAAGTCATTAGCTCCCCAAGTGAAAAGCGACCCATCGGAGGCAACAGCGGCGGTGTGCTCGCGGCCGCAAGCAATGTCCAGCCACCGCGAATTAGCCCCAGCCGTGCATCCAAAAAGCTCCGGCGACAGCTGTTTCGGAATCCTCAACTGCACCTCCTTCCCGTTCCGACCCGTCTGCCCGGACTGGTTGTAACCCCACACGTAAATCGCACTCTTCGTCGGAATACTAACCGGCCGGTTGCGACCCAGAAGATCATCAATTTCCATTTCCATAAATGCCCTGGAAGAGTTGAACCACAAAGTTACAACTTACAAGCTAACGAATTTAACAAAAAGTTAACAAATTTCAATCCAATTGAAGGAGAAAGTGGAGAATTGGGATTTTCTCGGCAACCAAACAGAGAGAGAGAGACAGAGACAGAGA
>Dhingra_Pear_16_GATCAG_L001_R1_001_paired_trimmed_paired_merged_contig_11111 ultraviolet-B receptor UVR8-like [Malus domestica]
GGAGCCTAAGAGCAAGCCAAATTTTCAGATATAAACAACCATTGAGCAGTCTGGTTTAGGCCCCTATTAACCTAATAACCTTTAAACTTCACAATTTTTTGTTTCTATGTACACAATAGACATGGGAATGCAAACATCAAATGCAATGAGTTATGATGATAAATTAGAGGACAGAGCATTATGGTGTGGCCGGGAATGCCGACGATATTGATGAACTCTATCTGAGATCAATATCGACCAGCTCTGGCTTTCCCCTTTCGGTCTGGTTGGCAACAAGTTCAATGCCTAGTTGCCCTTTGTCTCCGGCCCCAAATGCGTATAGCTTCCCTGATTCGGTTAGTGCGAAAGTGTGGGCGTTCCAGTATATGGAATTGGTGAGACTGATCTGTACAACCCGCTCATTCACTTGCTTCAGCGATGTCACTAGCTCTGGTGCCAACACATTTGCATGCCTATTTCCCTGTCCATCGGCAGCAGTACTATGTCCAAGACTAGCTGATTCTCCACAACCAAATGAGTACACATCACCAACATCCGAAACCACAAAGGTTGTGTAATCCCCTGTAGCAACGTGCACCGCTTTCACCTGGCTCAATGCTTCCACAACCTTGGGAACTGATTCACATTCTTCATTCCCGTGACCCAAGCAGCCATAACGACCCCAACCCCAGGTGCAGACACGTCCATCCTGCCCCACCACAGCGGCATGCCAAGCTCCGGCAGCAACCACCATCGGCTGAAGGTTCAAAACCTGAAATTGTTCAATAAGTCGGGGGTGCTTCTCATCGGTTCTTGAACCGTGTCCGAGCTTCCCACCCAAGCCACAGCCAACAGAGTAAACTGACATGCCATTAGGTTGACAAGCCAGAGCAAGAAGGTAGCAGTATCCAGCTGCAATTTGCACCACAGGTACATTCTCAAGTGCCCCCAATAAAGGATGGGGCTCAACATCAGTTGGCTCAGTTTGGTGACCAAGTTTGCCATCGCTGCCCCAAGAAAATGTATAAACCCTGCCCTCTCTTGACAACACAGCCGTGAAGAAATTTGCAATTGCAGCTTGTACCACAAATATGTCTTTCAAAGACTCAACTAACTGTGGAGTGGTAACAAGATTTGATCCTTGAACCCCGTACTCAGTTTCGCCAAAAGAGTCCTTTCCAAAGGCATAAACTTTCCCAGCGTCACTGATCAGCATTGTCCTGCCAGCCCCAGTAGTTGCGTGAATAATTCGAATGCCTTGCAGAGATCTGATTGGCCTAGGCCGGCATTCCTCTTCAGTTGTGCCATGTCCGAGCTGTCCTGAGCTGTTTGAGCCAAATGAGTAGACAGTTCCTTTCGAAGTCACAGCAATGCTGTGACCGGGCCCTGCTATTGCCTGTGATTTCTCCCTTCGGAAACATGCCTCTCCAGCCAACAAAAACCTCAGGACAAGTTTCCATGAACCCCCACATCTTTGCTTCAATTCTTGACGCTGTTCGGCTGTCATTGGCTTAAATATAGCTCTTTTTCGGCACATGTCCAGGGCAGCTAGCTCGGATATGGACAATTCAAAGTCAGGAGCAAAGTGCGCAGGATGCCTAAAAAAGGAACATGTTGCCTCTAACTTTGCAAGGTCTTGAGGATCCAAATTGCAGGCAGTAAGGACATGGAGGACAATGGAGGGGTTTGCAGCTAAAGGGAACTCTCCGGGGGTGGAGGTCCCGGAGCAATGGCGTTGCCGCCTTTCAAATGTTGGTACAGGAGTGGCAACAATAGTGGCAATTGGCTGGTCAGGAATGTTATGGTATTGTATAGTGGGGGTTCCGCTCGCAGTGGCATCCATTTGGCACTGCCAAAATTTCACAGTGGCCAAGCTTTGCAAAGGAGTTCTAAATTG
>Dhingra_Pear_16_GATCAG_L001_R1_001_paired_trimmed_paired_merged_contig_4518 ultraviolet-B receptor UVR8-like [Malus domestica]
ATACTTGTGTATCACAATACTTAAAGAAAAAGGGAAAGTGATGCATGAACATCTTTCACTTTTCACCGCAGCAAATAAATCATAAATTTAATTGACATGAAATAAGTCATGAAATGAACCTTGACAAATGTATCATCAGCTATCAACAACTACTTGAAGCCTAAGAGCAAGCCAAATTTTCAGAGATATAAACAACCATTTAGCAATCTGTTTTAAGCCCCTATTAACCTAATAAACTTGAAACTTCACAATTCTTTGTTCCTATGTACACAATAGACATGGAAATGCAAACGTCAAATGCAATGAGTTATGATGGTAAATTAGAGGATATAGAGCATTAGGGTGTGGCCGGGAAAGCCGGCCATATCGATTAACTCTATCTGAGATCAATATCGACCAGCTCTGGCTTTCCCCTTTCGGTCTGGTTGGCAACTAGTTCAATGCCTAGTTGCCCTTTGTCTCCCGCCCCAAATGCGTATAGCTTCCCTGACTCGGTGAGTGCAAAAGTGTGGGCGTTCCAGTATATGGAGTTGGTGAGGCTGATCTGTACAACCCGCTCGTTCACTTGCTTCAGTGATGTCACTAGCTCTGGTGCCAATACATTTGCGTGCCTATTTCCCTGTCCATCGGCGGCAGTACTATGTCCAAGACTAGCTGATTCTCCACAACCAAATGAGTACACATCACCGTCATCTGAAACCACAAAGGTTGTGTAATCCCCTGTAGCAACGTGCACCGCTTTCACCTGGCTCAATGCTTCCACAACCTTAGGAACTGATTCACATTCTTCATTCCCGTGACCTAAGCAGCCATAACGGCCCCAACCCCATGTGCAGACGCGTCCATCCTGCCCCACCACAGCGGCATGCCAAGCACCGGCTGCAACGACCATCGGCTGAAGGTTCAAAACTTGAAATTGTTCAATAAGTCGGGGGTGCTTCTCATCAGTTCTTAACCCATGTCCAAGCTTCCCTCCCAAGCCACAGCCAACAGAGTAAACTGACATGCCATTAGGTTGACAAGCCAGAGCAAGAAGGTAGCAGTATCCAGCTGCAATTTGCACCACAGGTACATTCTCAAGTGCTCCCAATAAAGGATGAGGCTCAACATCAGTTGGCTCAGTTTGGTGACCGAGTTTGGCATCGTTGCCCCAAGAAAATGTATACACCCTGCCCTCTCTTGACAACACAGCCGTGAAGAAATTTCCTATTGCAGCTTGTACCACAAATATGTCTTTCAAAGACTCAACCAACTGTGGAGTAGTAACCAGCTTCGATCCTTGAACCCCGTACTCAGTTTCACCAAAAGAGTCCTTTCCAAAGGCATAAACTTTCCCCGCATCGCTGATCAGCATTGTCCTGCCAGCCCCAGCAGCTGCGTGAATAATTCGAATGCCTTGCAGAGATCTGATTGGCTGAGGCCGGCATTCCTCTTCAGTTGTGCCATGTCCAAGCTGTCCTGAGCTGTTTGAGCCAAATGAGTAGACAGATCCTTTTGAAGTCACAGCAATGCTGTGACCGGGCCCTGCTATTGCCTGCGATTTCTCCCTTCGGAAACATGCCTCTCCAGCCAACAAAAACCTCAGAACAAGTTTCCATGAACCCCCACATCTTTGCTTCAATTCTTGACGCTGTTCGGCTGTCATTGGCTTAAATATAGCTCTTTTTTGGCACATGTCCAGAGCAGCAAGCTCCGATATGGACAATTCAAAGTCAGGAGCAAAGTGTGCAGGCTGCCTAAAAAAGGAACATGTTGCCTCTAACTTTGAAAGGTCTTGAGGATCCAAATTGCAGGCAGTAAGGACATGGAGGACAATGGAGGGGTTGGCAGCTAAAGGGAACTCTCCGGGGGTGGAGGTCCCGAAGCAATGGCGTTGCCGCCTTTCAAATGTTGGTACAGGAGTGGCAACAATAGTGG
>Dhingra_Pear_16_GATCAG_L001_R1_001_paired_trimmed_paired_merged_contig_35171 ultraviolet-B receptor UVR8-like
AAAAGGCAAGTAATCATGATCCAAATGAGTACATGGTGCATGTCAAAAAAGTACCTAGGACACCTCATGTATTAGTATCGAGCATATGAAGATCAATATGCATGTCTTCCTTGATGTGTGTGTGAGAGAGAGCGAGAGAGGAGAATTTTTCACGAGGCTTACATTATAGAGTAATTAAGTAGTGGTCATTTACCATACTATGTTCTTAGAGGTCAAGACAACGGTTCACCAAACCTTGCAATCAAAATTTTCAGTTCTCGACATCGGTTGAAGGACCGTGAACCTTCAGTGTGTATTGCAGAGCGAACCCCACTCTTCCATTGATTTAGCATAGTTGTAACTAGTAAGTAATCTCTAGCACCTGAAATTATAAGGACCAAAGAGTCAAGGAACATTGAAACTTCATTTAGCATCAGATACAGTACATACCAACTCTTGTTCAACATCCAGCAAAGGAATCATCTTTAATTCTCCTTTTCCAGATAACACTTAGGTAGTCAACTCGTCTCCCACGCCATGATAGAAATATCATTTACTACAGTTCAAACAAGAAAGATAGCAATACCTTATGACACAACTTTTCCAACCAAAACCTTTCACTGCAACATGATCCTGGAATTCAATGTGGCAGTATAACAAAACATAAAGAAACTTGCACCACGTGTAGCAGACTCTCGAGTTTGTTCTTTTACTCTTATAATTTAAACATAATTATGCAGGAACACTAAACTCCCATTATGCAATTTGTTTAAATCAATGCCCCAAAATTAATTTCATCACAATTCATTAGACAATGATCAATTAATCCTACCCAATTTAGGAACCCAACAACTTTCTTCATCATTTCAACAAGTTACCATAACCAAAGACTTCACACAATAAAATAAAAAAGATGAAACTTAATTACCCCAAGTGAAAAGCAACCCATCTGAGGCAGCAGAGGTGGTGTGCTCGCGATCGCAAACAATGTCCAGCCACCACCAATTAGCCCCCGCCGTGCACCCAAAAAGCTCCGGAGAGCTGCTTCGGGATCCTTAACTGCTGCTCCTTCCCATTCCGACCCGTCTGCTCGGACTTGCAATATCCTCACATGTAAATCGCCATCTTCGTTGGAATGTTCACCGGCTGGTTGCAACCT
>Dhingra_Pear_16_GATCAG_L001_R1_001_paired_trimmed_paired_merged_contig_36672 ultraviolet-B receptor UVR8-like	GO:0016874	GO:0008152
CAATCGTAGAAGCATTCTTTAGATTAACACTATCTGCAAGCCTAAATTCACACAATTCCTTCAAGGTACATGCATCAGTCAACACGGCTGAATGGCCACCACCAGCTGCAAGTTTTCGCACTTCCCCAACGCACCAATCAACTGGAGATGGATACCAAGCGTAAGTCAGTTTCTCATTAGATGCTTGACCATAGCTATTGTAGCCCCATCCATGAATTCTTCCATCCCTTGTAGAGATAAGTGTGTGGGAGTGTCCACACGCAATGAGTTGCACACTAGTTGGAATAACCAACGCAGGAATATTCCGGAAAAATGACTGAGATTCATTAGGGTTGCATGAAAATAATCCCGTTTCAGGGCCAAGGCCTAACTGCCCTGCACGACCACCACCCCAAGCATAAAGAGCTCCCTTCTGAGTCACAGCACATGTATGTACGCCACCGCATGCAACATCCTTTACGACTATTCCATCAAGTGCGACCACTCTCCTAGGCAATAACTCTTTCTCCCCAGATTGAAGGGAAGAATGCCCAAGTTGACCCATGTTTCCTAGCCCCCAAGTATACACCTCGCCTTTTTCAGATATAG
>Dhingra_Pear_16_GATCAG_L001_R1_001_paired_trimmed_paired_merged_contig_43176 ultraviolet-B receptor UVR8-like
TTCAATACAACTGTGTACTTGACTTAATTGTGGTTACAAATGATATTAGTTTGACATATATACATGGGTTTAACCCCTTCATAATCTGATTACAACTTCTTCCATAAAGTGAATAAATTGAAATAATGGATGTCAATTTTAAATCTAATCCAATTGTTTCTTCACATCGAATAACTGCTGGTCTAATCGTCTTCATATTCACAGTCGCCACTCTCATACACATGCTGCCTCAATCTTTCACAAAGCCGTGCTAAAGCATCTGAACCTGTTCTAGACGCAATGTCCTCAATCGTAGAAGCATTCTTTAGATT
>Dhingra_Pear_16_GATCAG_L001_R1_001_paired_trimmed_paired_merged_contig_43177 ultraviolet-B receptor UVR8-like	GO:0016874	GO:0008152
TTTCATGTTTTTTATACAACTAATAGTGAATGGTTACGTAAACAAGTTCAACATCTCAATATGATGGTTCTTGACGCAACTAACTCCGTACTTCTTAGTTTTGGTTACAAATTATAGCAGTTTGACATAAATTCAAAGGGTTTAACCCCTTCACAATCTGATAACGACAACTCCGAATACCTAATTCATAACCAGATTGGAAATAAAGTGATTACATTGACACAAATTGACATAATGGATGTCAGTTTTAAATCTAATCCAATTGTTTCTTCACTTGCTATAACCGCTGGCCTAATTGTCTTCATATTCACAGTCGCCACCCTCGAGGACGTGCTGCCTTAATCTTTCACAAAGCCGTGCTAAAGCATCTGAGCCTGTTCTAGACGCAATGTCTTCAATTGTAGAAGCATTCTTTAGATTAACACTATCTGCAAGCCTAAATTCACACAATTCCTTCAAGGAACATGCATCAGTCAACACGGCTGAATGGCCACCACCAGCTGCAAGTTTTCGCACTTCCCCAACGCACCAATCAACCGGGGATGGATACCAAGCATAAGTTGATTTCTCGTTAGATGCCTGACCATAGCTATTGTAGCCCCATCCATGAATTCTTCCATCCCTTGTAGAGATAAGTGTGTGGGAGTGTCCACACGCAATGAGTTGCACACTAGTTGGAACAACCAATGCAGGAATGTTACGGAAAAAAGACTGCGATTCATTAGGGTTGCATGAAAATAATCCCGTTTCAGGGCCAAGGCCTAACTGCCCTGCTCGACCACCACCCCAAGCATAAAGAGCTCCCTTCTGAGTCACAGCACATGTATGTACACCACCGCATGCAACATCCTTTATGACTATTCCATCAAGTGCAACCACTCGCCTAGGCAATAACTCTTTCTCCCCATATTGAAGGGAAGAATGCCCAAGTTG
>Dhingra_Pear_16_GATCAG_L001_R1_001_paired_trimmed_paired_merged_contig_47417 ultraviolet-B receptor UVR8-like	GO:0005886	GO:0003682	GO:0008536
TCTCCGTTTACACCAAGTTGGCCATCCATTTAACAGTCAAGAACTTAAACAATATAAACGAGGAGCAAACACAAAGGCAAATACTAGGGATTCAACTAAGTTATTTCGTTGCATTGAATTAATAATTAATATGTAACCCTATAATGAAGGCCATAGACGTTGTAACCCCAGCACCAAACCGATCCATCATCGGCAAGAGCAAGACTGTGGTAGGCACCGGCGGCAACTCCCACAAATT
>Dhingra_Pear_16_GATCAG_L001_R1_001_paired_trimmed_paired_merged_contig_52838 ultraviolet-B receptor UVR8-like
TACACCTCGCCTTTTTCAGATATAGCTGCTGTGTGGTACTCCCCGCATGACACTTGGGTAATCTTCACAAGCTCAGGGGCTTCATCTAGGAACTTCGCATATGCATTTATTATACGAGCCCCCTGTAATCCTTCACATGTAAATCCTCTGCCAAGCTGACCGTATTCATTATATCCCCAAGCTTGTAGCAAGCCATCCTCTGATAAAGCCATCGCATGAACTGCCCCACAAGACACTTGACGGATAATCGTGTTTGGAGTAAAGGCTCCCCAAAACAAACGTGGAAGATTCGATCCCTGATTCTGCCCCCACACCCAAAGCCTTCTTGTTGAGACGGTTCCATCATTTTCACGAGGTTCTGCAATAGCAGCGGTACAACGTGCTCCACAAGACACAGATTTCACAAACTCTGCCTGTAATTGCTTCACTTTCTTCGGATTTTTTCTTCGCTCCTCCGTTCCATCTCCCAATTGACCAAAGTCATTAGCTCCCCAAGTGAAAAGCGACCC
>Dhingra_Pear_16_GATCAG_L001_R1_001_paired_trimmed_paired_merged_contig_9142 ultraviolet-B receptor UVR8-like
TGTAAGTACCACAGAGTGAGTACCCCCAGCAGCTACCTGGCGGACTTTAAGTTTTGGTGCACAGCGTTGAGGAATCGCTATATCCCTTCTCAAAGGTCTACCAGTGTCATCTTTCCGCTCAGGTTCTTCACCACACTGTCCATACTCATTCCCACCCCAGGCGTAAGCACGGCCTTGATCATCGACAGCCAAACAATGCCATCCACCAATAGCAGCCTGAACAATCTTGACATTAGCAAGAGCTTTAACCTGGCTTGGAATGTTCTCAGTTTTGGTCTCGGGAGGGTGCCCTAAGGTTCCTCTTTGGTTCCAACCCCATGTAAACAACTTGCCGTCATCGCAAATGGCGAGAGAGTTTCGGCTGCCAGCGACAACAGAGCGGATAGTCTGCGACTCGAGGGCTTTGACGGCGCACACCCATTCCTTCTCCTCGTTGTTCCCGATTCCCAATTGGCCGTCTTCCCCAGAGCCCCAAGTGGCAATGGCAGCATCGGATGCCATTGGAGGCTGAATCAGAGCTTGAATCGAAGCTATTAAAAAGATAGCAGGGAGAGGAGTGACTGTGTTGATCAATACTCAATCGAATAGCATATCGTGTTCGTGTATGATACGTGCGTGTATCTTCTTTATATGTTGTGAAGCAATTCGAGCAGGGGAACCAGACACCAAAAACGCGATGGAAGTGGGGCAAACGGCGGCGTTTTGCTTGACCAG
>Dhingra_Pear_16_GATCAG_L001_R1_001_paired_trimmed_paired_merged_contig_77182 ultraviolet-B receptor UVR8 isoform X4
CACTTGTTAAGACACAAGTGTGATAGCCACCACAAGCAACTTCTTCGGAGCATGGCAGTTTGCTGATCATGGATGGTGTTGTTGCATTGTTCCCCTTTCCAGACCACTATTATTCCATAAAAAAGAATAATAATAAAAAAAATTATGACATAAATAGTAAGGAATTGTTTAACGAGGTCCCTGCCAAGATCTATGATCAGAGGTAAACCCACTAAGTGTCCAAAAGTATGCCCGCGAAAATTTCAAAAGACCACACACACATATTTAGGATGGGTCAAGATCACTAAAATTGGATTAATCTAAGAGTTTAAAAAGTGTGTCTAAATATTAGATTTTTAGCTAATATCTGTCACTAGAAGTGAAGAGGGAGAATCAAAGACAGAGCTGGGAGAAAAGGTATTTGGCATCAATGTTTCCCTTTTCTTCAACCATATATTTTGATTTAGGGTTTCAGAGAATTTTCAGCTTTACTGTATGTATCCAAATAGCTCGTTGGATTAAGTCCAGCTAGCAAATGTCATTTGTAAATCCTTTGTATCTGTGTTGATAAATCCTGAAATTCTTGTCTTGAGTTCAGGCAAGATAATTTGGATGATTGATGAACCAAAAGAACAGATTCTTGTTGGGCAGGTGGCACATAGGTCGTCAAATACTTGTCATATGCTAAAAAACAAGGACCCTATGCTTTTTTTGTCTTTTTTTTTCTTTTACTTTTATGCTGACAGAACAGAGAAACAAGGAAGAAGAAAATGCCTTAGAGAAAAGTTTGACTTCCTTGACAAGAGTGGACTCAAGTCCGTATATTTAAAATTAAATTTATTTCATTCAGTTATTACATTGATTAAGTAACAACTTATATTACCTAACAAACACTTGATTTCCGACGATATGCATGACCAGAATTTAAAAATTTTGAATTATTTTTAACATTATTTCGTGGTTTGATAATAATCACTGTTCTTTTTCTTGAAGAATATAAAGTTACTTTTTTCTAGGACTTACTAGAATTTTGTTTGTATACACTAATTTCTCAAGCGAACAATTTATTTCACCAAAAGTATTAATTGTGGTTTTCTAATATAGTTAACACTAACTAGAGACATTCATCTTAGCAAAATTACAAAATCATCATAATATATTGCTTGCAATGCACGACTAAAAGACGATCCTGGCTCTGCGCCCAGTGTATGATTTTCAACCTCATTTCAAAGAACTATCCTTGACTTACCAATTTATCTACTGTTCTTTCACCAAACATGAATACGGACCCATTGTC
>Dhingra_Pear_16_GATCAG_L001_R1_001_paired_trimmed_paired_merged_contig_18620 ultraviolet-B receptor UVR8 isoform X2
ACAAATGGGAGCCTTCAGAAAAGTACGTAAATATATACATCACAAATATTATTCTAGTGAAATACAATTTTGCAGTGAAGTGTAAAAATTTGTATATTATCTTACAAATTTACAATCACTTGAACAAATAGAATCGCAACGTTATACCAATTGAACCTTTTATTACACATACATAACTATAAATTTATACTTTGAAATTACAATTGGAAATTTGTAGGTTGATATTGGTAGTCTTGTATTGTATAACTGTGTAGTTGCTGCTCTAGTGACCGATGCAAATCAAATGTACACTGAATGAACGAATGAAGAGAGCACGCCAGAGACATATGTCTAAATCACTTCTCAGAACCCAGAAGTTGCTACATTTCTTTAAGCTGAGACTGCAGGTGCCGAAGCTTATGTGTATTCAACTATGGCACCAGTGTGATTGAATCCACATGATATTTGTAGTGCTTTCACATTCTGCCCAAACGTAACCATTGTAGGTTTTATGTAGTCAACATCAGTTCCATGACCCAGTTGTCCTCCAGAAGAATGTCCGTCTTCGGAAAATGTTCCAAGGGAACCTCCCCAACCCCATGTATAAATATTGCCTTCAGAAATTGCAGCTGTATGCTTCCAACCGCACGATACCTTGACAATCGGGGATTTTAAAAAAGGTCCCTGAACTCTTTCTGGGTGGTGAAAAACATCTGTCGTACCAATGCCAAGGCACCCATTTTCATTTGATCCCCAACTGTACAGTTCTCCACCACTTGTTAAGACACAAGTGTGATAGCCACCACAAGCAACTTCTTCGGAGCATGGCAGTTTGCTGATCATGGATGGTGTTGTTGCATTGTTCCCCTTTCCAGACCACAATTTATCTACTGTTCTTTCACCAAACATGAATACGGACCCATTGTCATCAATGCATGCTGATTGCAGCAATCCAGCAGCAACCTCTTTAACCTTGATCCCCTCAAGTTTCTTGATAAGTCGTGGTGTATATTCGCTGCAAAACATATTTATTGGTATCACAGAGACGATGGACACCCAAAATTATTGCTAGATAGGAGACGCTTATGGTAAAGGAGCTGTTCCCATGCGGGATCCTACGTTATCGCTTAAGCATATATCCAACACTCTTTGTGTGTCCATTGTCTATGACAGTAAATTTAAGCAAACTACAAACATATGTTGTATTCCAAGATCGAATTATTCATTCTTGAACAGCCCAAAACGGGGTATAACTGAAATATGAGAGCATAGATATATTATTTAGAATTTTATATTGTGTAATGTGAGGTTCAGAGTGCCAGTAAAGGAAATCTCTATAAACTTAAATCAGATGAACTAAATATATCCATCATATAGACAATTAGCCTTCACATTTCTATTTGTGCAAGCCTGCATTATTGCCACTTGAACTGTCCATGTTGTTTGTGTTGCAACTCTGGCCATGCAATGTGGTTTGATTCAATGTATGTAGGCCCAAGTGTCAATGGTTATACTTGAGTAATTACGGTGATGCAAGACTAAGTCAGCTCTGTATCAACTGAAGTTTATCCATCAGTATTACTTTGGGTCTTTTGTAGCTTGCATACATCGCCACAAACAAAAATAAGCTTCCATGTTGCTTCAAAGGTAAAAGAAATTGCACACCAACAATCTATATCAACTAACACCCCCTCTCTCTCGTGCATTTCTATCTCACATGGCTACACCTACAAGTGGAGAGGTAAACAGAGAGACAACTTACACTTTCAAACCAGCAAAGAAATGGGGTTTAAGGATTGAAGGTTTCAAACCCATGAGTAATTGCAACTGAAGCTCAAATACCATGTTAGACAAGACCCCAAAGGTTTACGTCATTAGGGAATGTACCAACACTGTATATTAAGCTAACTATAATGACTTTGCACAATCTCAATGTTGACTTTATTATCAAAGGTTTTTTTTTTTCCATAATACAGGTTGGTCCTAAAGTAAATTGCCCTTGAATTAGCATGGTAAATATAGCATAAAAAGAAAGGAGTTACAGCTAGTTGTGAAATTTAGGTTCTTAGGGAAATTTTATGAGCAGCGAAGCAACTACTTTAGAATGGAATAAGGAGGCTTTGTGAGTAATTAAGTTCTCCAAGTTCTCTCAAGTGAATTTATACAAAAGTTAATCTTCCTTGATGGCATCATTCTGTGTCAGATTGTAGGCAGTGGGAACTTCACAGTTGAAACATAGCAAAGGGAAAAAAAATTTCTATTTAATCGTGTAATAAAAGAAATCAAATACCACCTGGTACTTCTGAGAATTCCTAAAATTCCTGATTCGTGGCCATGACCAAGTCTCCCAGACCCTCCTCCCCAACTTAAGGACTCACCTCCATCAGTAACAGCTACTGAGTGCTCTGATCCCAAAGCTGCTGTCTTAATGGTGATTCCAGCCAAGCATTCAACTTTGGTTGGTACAGAAACTAGCCCTGCAGCCCTTTTTCCAAGACCAAGCTGCCCATTTGAGTTCTTCCCCCACATGTACAATTCTCCATCTTCTGTAATAGCACAAGAGTGATAGTAACCGGCCGAAATTCGAACAATTTCCTTGCCAATTCCAGTTACCTCTAGGGGCTTACAAGTGTAAGTTAAATCATGAGAATCCCCAACTCCAAGCTGTCCAAAATCATTGAGACCAGTGGCGTAAAGGCGGCCGCTGCCCG
>Dhingra_Pear_16_GATCAG_L001_R1_001_paired_trimmed_paired_merged_contig_55291 ultraviolet-B receptor UVR8 isoform X2
ACGCTGTGAGCAGTGAGTGCTAAAAGTGCCACCAAACCCTCTTCCCCAAGTGTACAATTGCCCCTCAGCAGCTAATGCTGCACTCACCAGCTAATGCTGCACTATGATCTCCATTTGCAGCGATGCTAGCAATTTTCACGCCTTCAAATCCGTAAGTTCGGTCAAGAAAGACTAATTAATTTGATCTTTATCTTTGGAGATACCCAGTTGATC
>Dhingra_Pear_16_GATCAG_L001_R1_001_paired_trimmed_paired_merged_contig_58194 ultraviolet-B receptor UVR8 isoform X2
GGGAAGGGGAAGAGGATCGCGGCGGTGTGGGGGAACGGGGACTACGGGAGGCTTGGGCTCGGTAGCCTGGACTCTCAGTGGAAGCCTGCCCCTTTGCGTTCGTCTGCCTTTGGCGACCAATCCCCTGAAGCCATAGCTTGCGGCGGCGCTCACACTCTCTTCTTAACGGGCAGCGGCCGCCTTTACGCCACCGGTCTCAATGATTTTGGACAGCTTGGAGTTGGGGATTCTCATGATTTAACTTACACTTGTAAGCCCTTAGAGGTAACTGGAATTGGCAAGGAAATTGTTCGAATTTCGGCCGGTTACTATCACTCT
>Dhingra_Pear_16_GATCAG_L001_R1_001_paired_trimmed_paired_merged_contig_105 ultraviolet-B receptor UVR8 [Populus euphratica]	GO:0016705	GO:0016874	GO:0006486	GO:0055114
AGTTGTGCCCTTTCGTTATCTCCAAATCCAAAGAGTTGTCCGCGGTTAGTGAGAACAACAGTATGGTACAACCCAGTGCTAATCTGAGAAACATGATGAGCTCTTAAGCTATCGAGGATTCGAGGGCTCAAGATCTTATCAGATAATCCCCTGTCGGGAAATCCAAGGCTACCAAAGCTCATCCAACCACAACCATATACTGAACCATTGTCGCAGAGGAAAAAGGTCTTCCGCTTTCTAGCACACACCTGCACAGCGAGGTGGCTTTTGAGCTTGGTCAAGAGTTCTGGGGTGGTCTTGTCAATCTCATCCCCATGGCCTAATGCACCGCAGTAGCCTTTACCCCAAGTATGTACAAATCCATTGGAATCAAGTGCCACGGCATGCTCATCGCCTGCAGAGACTCGAACCACATGAATACCCTGTCTTTTAAATTTTTGGATTGCACGTGGCTGAAACTCATCATGCTGCTCTCCGTGGCCAAGACAGAAGTTCGAACCTGACCCAAAAGAGTACACTAGTCCATTGTCAGTTACAGCTAAGACGTAATTCGGACCAGCAGCAATCTGAACAATGGAACCAATGCCCTCGGGCATTTCAATCATTTTGGGAGTTGGGCTATCTATGGTGTCTCCATGACCAAGTTGACCATGTGTATTGGCCCCACATGTATAAACACGACCTTGTCTTGTAAGAAACACGGTAAAATTAAGCCCTGTAGCAACCTGCTTGCAAGGAAGTCCTTTCAATGCCTCAACAAGCCTAGGCCTAAAAATTGGCCGGTTTGTATCTTTATGCCCACAACAAAATGATGAATTATCCCCACATGTGAAAACCTCTCCAGATTGCATAACAAAAGCAGCATGGTTGTGGGAGGCTGAGACTTGGAGCCATGACCAAGAACACCACACAAGCTGGCACCACATGAGTACAATGATGAATTGCTGATTAGCAATGTGTGATACCGTCCAGTTGTAATTTGCATATTGCCTGCTGAGGTCTCAACCATGTCAGATGATTGCTCCACCGATTGCAAGAACCTCAAAACCCGCTTCCATTTCCCACCACACCGATTAAATAGCTCACTCTGAGCATCCCCTTCCATTTTAGCATATACAGAATGGGACACGCATAGCTGATATGCAGCAAAATCCACCAATGACCGAAACTTGTGAGGGTATAAGCACTGACTCCCTCCAAATGTCCTAGAAGTTAACTCTAAACGTAGAAGATCAATGGCATTAAGCCTTCCCGAGCTCAAGATTTCTAAAACCAAATGTGACGGCAAGTCCTCCATTGACACCGGCCTATACCCCATCGCCATTATGAATCCTTCAAATCCACCAGCACCAAGAAAATACCAAATAAAATTGTATAACTATAGTCTTATATATATCCAATTAAAAGGAATTGAGCTTCACTATGATGATTGATGAGTGTCAAAGTTTTAGGCGAAATCGGAGGCAATTAAAGCAACAGATGAAGAACAAATCAGAAGGGAGGAAAATGCAGCAAATGTAGTACAACAAGGGGTAACTATCAGATGAAAATTTCAAAGGATTTTGATACAGTGATTGGAAATAAATAATCAGACGGGCCAAATATCACAGCCCTTTTCCTGCAATTATCGAAAACTCGACGAATAAGGCCTTTACCAACAACAGAAAGTGGAAATTTGGAGGCTTTTGGGCGGCGATCTCTGACTTGTTCGTACGAATAATTGAGAAATTCAATCTCTGAGCTAAAAGTTGGGGCTTCCACTTTCCAATTGGAGAAGAAACGACAGAAAAAAAACACAAAATAAAAGCCCTAATTTCCAAATTATTTAAAGGGAAAGTAAAAAATTAATTTGAATATTTAATTTGGGTTTTTTGGGGCAGAGAATAAAAGAATGGAAGCTTCAGCAAAAGCAGTAGCAGAGAAAGTAGGGGATGATGGAACGAAGGAGAAACTGGCACAGCTGGCTGGCTGTGATTGCACTGGTGGTGGTGTCTGCTGACTCTGATGTCGCGGAT
>Dhingra_Pear_16_GATCAG_L001_R1_001_paired_trimmed_paired_merged_contig_106 ultraviolet-B receptor UVR8 [Malus domestica]	GO:0016021	GO:0016705	GO:0016874	GO:0006486	GO:0055114
TAGCCTTTACCCCAAGTATGTACAATTCCATTGGAATCAAGTGCCACGGCATGCTCATCGCCTGCAGAGACTCGAACCACATGAATACCGTGTCTTTTAAATTTTTGGATTGCACGTGGCTGAAACTCATCATGCTGCTCTCCGTGGCCAAGACAGAAGTTAGAACCTGACCCAAAAGAGTACACTAGTCCATTGTCAGTTACAGCTAAGACATAATTCGGACCAGCAGCAATCTGAA
>Dhingra_Pear_16_GATCAG_L001_R1_001_paired_trimmed_paired_merged_contig_101132 ultraviolet-B receptor UVR8
TTTCAGATGCAGGGGATCTTTTCACATGCGGAGATGGCTCGTTTGGCCAGCTCGGGCATGGTGATTTCCAGTCGCATTGCTATCCTGTCAAAGTCTCCTTCTTTGTTGATAAGAACGTGGAGCAGATAGCATGCGGAATGCGCCATTCGCTTGTTCTGCTGAAAGGTGTTTCAGGAGATGAAGTTTATGGGTTTGGTTCTGGAAAGCGTGATCAACTGGGTATCTCCAAAGATA
>Dhingra_Pear_16_GATCAG_L001_R1_001_paired_trimmed_paired_merged_contig_10868 ultraviolet-B receptor UVR8	GO:0016021
CACAAATTACATGATCCCCAATATATTTATTGTATACTGAATCTGCTGACAAATGCATGATCCCCAATATCTTTATTCAAAAATTAAAAATAATTTGGATTGTTCCCCACAATTACATATAATCTCTTTATTTTCTAATCAAACTCTCACTTTACATCACATATCAAGCACTTGGGAAAACCAACTGGGCAAAGTTTCTGAACAAACTACAAAGGGATTTGTATTACAAATTCAAACATATTTGTATTGCCTTTGTATTTCACATATTGGAATTACACACTTGGATTTATCGAAGAAGAACCGTGACATTCCTTTATCATCTCTTGAATCTTTCTCTTCATTAGCTTGTCTTTAACACCAGCAAGCATGTTCCGGTAGAACTTTTCCAGCCTGACGAGATTGGCCCGATCTGCTGACTCTAACATGTTCTCCCATTCCTTTGCAATGTCATAAGTACCCGAGTTCTGCAACGAGACTGGAATATCCTGCTCTTTAAAAGGTTTTCCGAATATTGAACCATGAAGTATGCCAGTATACTTTTCCATGACTGAAAGTTTTGACTGCAGAAGCTTCATCTCTTCCATTGCCAAAGACAACCTTTTCTCTTCTTTGGCGTCTCCTGTCAAATTTCTTTCACCAGTGTTATCTCCGTCATCAAGAGGCTTTTTCTTATCGACAGTATTTAATTCTTCTTGCTTGAAATCCTCTGTAAGCGGAGGCCACAAGACAACAGCAGGAGAATAACAGTCAATTGTCTTACCATTTCCAAGAACCCCACTCCTTCCTCTCCCCCATGACCAAAGCTTAAATCCATCATTTGCAACAACAACCGTATGGGCAGCCCCACAGACAACTTGGATTGGATCCTGAAATTTTGCGCCATTCAATTCATTAATCTGTAGGGGAGAAACGGCATCCCCCGAATCATTCCCACTAAAACTAGCATCTGGGCATAGGCCAAGACCCTTCTCCATTCCCCACGACCACACATCTCCCGCAGACGAAACAACACTAGTGTGAAATAAGCCACAGTCAACAGACACCAGATATACGTACTGCGGCAATTCTTTCACAGGTTCAGGAGACAATCCACTTTGGGTGGTTCCATG
>Dhingra_Pear_16_GATCAG_L001_R1_001_paired_trimmed_paired_merged_contig_10869 ultraviolet-B receptor UVR8	GO:0016021
ATGGCCAACTTGGTGTAAACGGAGAAAATTCTTTGGTGCCCTGCTTGCTGGAGCAGTTTCTTGATGTGGGATCTGCAACAGAGAGTGAAGTGCCACTTAAGGTTTGTTCTGTTAAAGCTGGAGGAATGATGTCCCTAGGAATTGATAATCTAGGTACCCTTTGGGTGTGGGGAAATTTCCCACACGAAAGCAGCAGCAATGAAGGTGGGTTCTCTCTGGTGAGCGGTTTCACCCCAACTCCTGTTTGGGATTTCCATGGCCACGTTGTTGTGAAGGTGGCATGTGGAAATGAGCACGTTGTGGCCCTGGTTTCCGCCGAAGAAACATATAAAGGTGAAGATCTTGTTTGCTTCTCTTGGGGCGGTAACAGCCATGGCCAGTTAGGCCTGGGGGATAAAGAGAGCAGGAGTCGTCCCCAAATAGTAGAACCTTTTGATCACGACTCCCCCTT
>Dhingra_Pear_16_GATCAG_L001_R1_001_paired_trimmed_paired_merged_contig_127537 ultraviolet-B receptor UVR8	GO:0005739	GO:0016874	GO:0008380	GO:0032981
TGGTGAAAGAGTGAAGCATGAGGTGGGAACGACGAGGTTGGCGACTGGGGTTGGGTAGAGTCGGATTTCTTCGATGCCGCCGCCGAGCTGGCCGGAGGCGCCTCTGCCCCATGAGAGGAGTTGGAGGGTTGTGGTGGGGGCGTCGTCATCTTGGGTGGTGGTGGCGGCAGTGGGTTCGTAAAGGGTGGGGATTTTGGAGGTGGCGGCGGCGGTGGAGAAGGGTGAGGAGGAGAGGTAGTGAGTGAAGTATGCGAAAGAGCGGTGGCGGAGATACGGGTGGGCGCTCATGTTTCCTGCTTTGCTTCAAT
>Dhingra_Pear_16_GATCAG_L001_R1_001_paired_trimmed_paired_merged_contig_14326 ultraviolet-B receptor UVR8
AAGTTGTTCAAAGACATAACAAGCATGGGATCTGGGCTGTTGACCACATCAGCATGACCCAGTTGACCAGACGTGCCCCTTCCCCATGTCAGCACCTTCCCACCTGAGGTTAAGGCGAGAACGTGAGCGCCGCCGCAGGCGAGGGAGCAGATGGATCCGGCGGCGGGGGAGAGAGAAGGGAGGCGAAGCAGCTGAGGGAGGTGCTCGTCCTGTAGCCTGCCCGTGCCCAGTTGCCCGTCCGTTCCTGCCCCCCAACTCCATATCTGTTGCTCGCTGCTTCCTTCTTCTTGCTGTACTCCTCTGCTTTCTTCATTCTCTTCCATTACAACAATTCTCTGATTGCTCTCTAGTCTCTGCTCTTTGTTTTCAATTACTTTGCTTTACAATTCTGTTCTATTAAACTGCTCGATCGTGGGCTCTTTGGGCTTAACATTTTCATAGCTTTTGAGATTTACATATATTTCTTGCAGTTGAGTTACAAATTTCCTCTGCCGCTTTCAAAGTTCTGATTTGAATATTTGATACAATCACCAAGATCTGCAGAGCTCCATTCATGTTTTTGGGCAGCTGCCGTGTCCTCTCCTACTCATTAAAATCTGGCACTTGCCTCCAAGGCCTGGTATAGGTCCGCAGCTTGAATCTTTAACCCAACAAACAGAATGCAATCACATTCACAATCAGAACAACTACATTGTTGAACAGTTGAAGGCTTGAAGCAAATATAGTACTGCATTACGTTATTCACAACATGGAGCAGCCTTATTCATTAAAATATAAAACAAAAGAGCATACAGATTCACAAACCAAACAAATGCAAAACATCGGATTCACGAACAAACATAAAAACATCAATCATCAATGATCTGAAAGCCAAACCTTTTATCTCTGCTAACTCAAGCAACTTCATACCCTCTCATATCTCTATGAACTAAAACCCATTGCTAATGTTACAAAACTAAACCCTCCAAATCCCAAAACGCAGCTGATAGTATTACAGGATATCATCATAAGCAACGATTTCTCTGGGTTTGGAAGGCGCATCCAACGCCGACGAAGAACTCTCAGCAGCAGTGGCAGGAGCAGCAGTGGTTGGAGCAGCAGCAGCAGCGCCGCCTCTGGGATTCACTATTGCCGAAGCAAGCTTGTTCCCTCTGCCGCGCCCCCTCAGCGGCACCCCCGCCCTCACAAGATT
>Dhingra_Pear_16_GATCAG_L001_R1_001_paired_trimmed_paired_merged_contig_18999 ultraviolet-B receptor UVR8
GAAACTCACTTCTTGAGGACTCGTTTGGTCATCTGTATTTCCCAAGCCAAGCTGACCATGTTCACCCCAACCCCATGTCTTAATCACTCCATCCTCGGTCACAATAGCAGAGTGCTCAGCTCCAGCTGCAATGTGCACAATTCTACTCCCTTCAAGGTCGGGGACTTTCTCCAGGACAACTTCCCTCGGATCTGCTAGGTGCTTTATTGGAGTAATTTTTTCAGGATTACTAAGAACTCCATGGTGATTTCCACCAAGCATAAAAACTTCTCCACCCGTCAATACTAAAGAATGATTCCATCCGACAGCAACTTTGGTAAACAAGAACGATGTAGATAAATGCTGTGGGGAGTGAGCGCTTAAGATGTCACCGAACCCTCTTCCCCAAGTGTACAAATGCCCATCAGCAGATAACGCTGCACTTTGATCTCCATTTGCAGCAATGCTAGAGATTTTTACGCTGTCAAATCCATGAATTTGTTCAGGAATATTAACTAATTTGATCTTATCCTCAGAGATACCCAGTTGACCACGCTTCCCCGAACCAAACCCATAAACTTCATCCCCTGAAACACCTTTCACCAAAACAAGCGAATGGCGCATCCCGCATGCTATCTGCTCCACGT
>Dhingra_Pear_16_GATCAG_L001_R1_001_paired_trimmed_paired_merged_contig_20565 ultraviolet-B receptor UVR8
AGTTGTCCATATTCGTTATTACCCCAAGCCCATAAAGTACCATCCTCCTGCAGAGCCAAATTATGAAATGCCCCAACTGCAATGAGCCTCACTGCATCAAGACCTTGTACACGCACAGGCGTTGAAATTTGTTTTATGTCTCCAGGAGGCCATGGCTGACCCCATGTCCATACTTGCCCATCACGTGTAAGTACCACAGAGTGAGTACCCCCAGCAGCTACCTGGCGGACTTTAAGTTTTGGTGCACAGCGTTGAGGAATCGCTATATCCCTTCTCAAAGGTCTACCAGTGTCATCTTTCCGCTCAGGTTCTTCACCACACTGTCCATACTCATTCCCACCCCAGGCGTAAGCACGGCCTTGATCATCGACAGCCAAACAATGCCATCCACCA
>Dhingra_Pear_16_GATCAG_L001_R1_001_paired_trimmed_paired_merged_contig_21924 ultraviolet-B receptor UVR8	GO:0016874	GO:0008152
CTACCGGAAAATTTTTCGACATAACTTCTATGATTCTGATTCATCATCAGCTTTCCATTCTACGATTGCCAACGTATGGCGTCCTCCGCAAGCAACGAGTTTGGCAATCCAATTTCCATTGTCCGCAGTGCCATGTCTGGGAGGGATGCCGATGGGAACTTCCATCGGCTGACCAGTCGTCACCTTCCTTCCATATCCAAGGCGTCCATGGTCGCCTCGGCCAAACGAA
>Dhingra_Pear_16_GATCAG_L001_R1_001_paired_trimmed_paired_merged_contig_21925 ultraviolet-B receptor UVR8	GO:0016874	GO:0008152
CTGGAGGATGGCATTCTACTGCACTAACAGAAGATGGAGAGGTGTATGGTTGGGGACGAGGAGAACATGGAAGGCTTGGGTTTGGCGACAATGATAAAAGTAGTAAAATGGTGCCGCAAGGGGTTCATCTTTTAGCTGGGGAGGATATTGTTCAGGTGTCTTGTGGAGGCACTCACTCTGTTGCATTAACTCGTGACGGGCGAATGTATTCGTTTGGCCGAGGCGACCACGGACGCCTTGGATATGGAAGGAAGGTGACGACTGGTCAGCCGATGGAAGTTCCCATCGGCATCCCTCCCAGAAATGGCACTGCAGACAATGGACACTGGATTGCCAAACTCGTCGCTTCTGGAGGACGCCATACGTTGGCAATCGTAGAATGGAAAGCCGATGATGAACCAGAATCATAGGAATTATGTCCGAAAATTTTCCGGTAGCTCGAATAATCGATGTTGGTTATGTATAACTGTGTTAACTTAATATTTTCGTTCTGCATATTTTTTGCTTCCGGGTTTTTGAATTCGGTAAAGAACTGTTTTGCGTTTGGGTTTTTGAGATCGGTATAAACCGAAACTCATACAAACATAAGCCCCTTC
>Dhingra_Pear_16_GATCAG_L001_R1_001_paired_trimmed_paired_merged_contig_21926 ultraviolet-B receptor UVR8	GO:0016874	GO:0019904	GO:0008152
TAACAGAAGATGGAGAGGTGTATGGTTGGGGACGAGGAGAACATGGAAGGCTTGGGTTTGGCGACAATGATAAAAGTAGTAAAATGGTGCCGCAAAGGGTTCATCTTTTAGCTGGGGAGGATATTGTTCAGGTGTCTTGTGGAGGCACTCACTCTGTTGCATTAACTCGTGACGGGCGAATGTATTCGTTTGGCCGAGGCGACCACGGACGCCTTGGATATGGAAGGAAGG
>Dhingra_Pear_16_GATCAG_L001_R1_001_paired_trimmed_paired_merged_contig_23330 ultraviolet-B receptor UVR8	GO:0000785	GO:0003682	GO:0005085	GO:0042803	GO:0006007	GO:0009649	GO:0010224	GO:0043547
GTAAATTTTCGATTTGGGGTTTAATTATAGTTATTGGAGTGGAATGGAGTGGAGTTGCCAACTTCTATCGCACGTCTAACGCCTCGTGATCATATGTGAAAGCGGATGAAGGAAGACGGTAAACGAGTGGACAGAGAGACGGACATGTGGTTGAGAAGGCAGGTAGATGGGCCCCGCCGCAATGAATGCCGATGCATCCGTTCCGCACCATTATTTACGATTTCCTCCTCTTCTCTTCTCTTCTCCCCTTGTATTCTCCGTTTGGTTCAAATTCAATCATCCCGTACAAGTTAGGAGGAGCAACACAAAATAGTACTGCGTACTACTAGTCCCCGGATTAAGCTCACTGATTGAAGGGCACATGTCCTATCCCTTCCACTGTAATTATTCAGTCGGGACTATTCTGGGTGGAGGACTAGTTAGTATTTACCACCCCACCATCCCACCACCTCCTTTTTTGCTTCCCAGAGTTAATTAATTTTCACTTTTTTCTGGACAAGCAATTCATCATTCCTAACCACTCCACCCACCTCATTACAGTTGAACTGTTAAACTCCCACAGGCCCAGCTCTCTCTCTTTAGATTACATAATTACATAGATATTTATTATTTTGTGGGAATTTGGAAGTCCGTCGTCCGCCCGAGAGATTGCGAAAATGGCAGAGGAGGAGGTAGCGGGAGGGAGCGAAGTAGTAGTCTCTGCTCCTCCAACTCCAATTCGCCGCGTTCTTCTCATCTCCGCCGGTGCCAGTCACTCTGTTGCTCTTCTCTCTGAAAATGTGTTTTGCTCCTGGGGACGAGGAGAGGATGGGCAGTTAGGCCATGGTGATGCCGAGGACCGACTTTTACCTACGCATTTGAGCGGACTGGACGGCCATGAAATAGCGTCTGTTACTTGTGGAGCTGATCATACAATTGCTTACTCCAACTCTCGTTCGGAAGTTTATAGTTGGGGATGGGGTGACTTTGGGAGATTGGGTCA
>Dhingra_Pear_16_GATCAG_L001_R1_001_paired_trimmed_paired_merged_contig_23576 ultraviolet-B receptor UVR8	GO:0016874	GO:0008152
TAATTCTTCTAAATCATACAGGAATCATTTTATACAACCACATCTTTACATTGTCACAACACAGATATATGCAGAAAACAAAACAAAAATCTCATGGTCCGTCGAATCAAGAAATCTGGAGATGCAGGCGTAAGTAGCAACATTCTAAAGAACCGAAGGATCGAAGTTGAAAGATACGCATTCACCAACCCTTGTGACAAAGGAAAACAAGATAAAATGTTAAGTTCTATGTTATTCGTGATGTGGAAACCCACGATCTCTCTACTATAGAACGTAGTATTCGACAATCTACATTTTTGTTTCTCTTTGATCTGAAACTCAATATCCTAAGAAGCTTCGATAAACTAACAGATACATTGGAGCATAGAATCCATAAAACGGACAATTACTAAGCAAAACCACAGAACAAAACGCAATTACAATCGTTATGTCATGCACATCACTCCGCAATCAGGACAAGATTATGATCAAATCCAGACACAGCTTGTAAAACTTGACAACCCTCTACAGAGTCGAGCAAAATCGGTTCTGCTTCATCACAGGAGCTTCCTAACCCTAATCTTCCATTCTTACCACAACCCCAAACCCACACTTCTCCCTTGGATGTGAGAGCAATGGAATGCACACGCCCTCCTGACACTGAGACAGGAATTTCCCCTTCCAATCCTTCAACCACCAATGGAATATTCTCCGATCCACCTCTTCCAAGCTGAGAACTTTGATTCCACCCCCATGTAACAATGTCTTCGGCTCCTTTTATAACATTCGACGATGGAACCTGGCAAATTGCCAAAGAATGGCCAAGCCCTGATGCTATAGATGTGGGACGGAAGCTTATGTCAACAGGGAACAATCCCAAATCCTGTTTTTCTCTGCCCAACTGACCATATACGTTGCTCCCACAACTTAGTAGTGTTCCATCACCGCAAAGAATTAATGAATGATCAAAACCACATGAAATGTCTACAACTTCAACAGAATGTAGTTCTCTCACTAAACTAGGTTCCCAAACTATCGGCATGTCATTCTCCTTAGCCATTCCTTCTAAAACCAGCTTCTCCGCAGCTTCCACAGTTGAACTTGATAGTTCCTTATCACTCAAACCTGCCCGTGATTCCAGTAGAGACGTCTCCAAGGATTCTGTAATGCTTCCTAACCTACCATCGGCTGAATAACCCCAACCAAACAATTTTCCATCCTCAGTCAGTGCAAGAGCATGCCCCCAACCGAATGATACCTTAA
>Dhingra_Pear_16_GATCAG_L001_R1_001_paired_trimmed_paired_merged_contig_23577 ultraviolet-B receptor UVR8	GO:0009507
AAGCGCAGATCAAAATCAGCGGCTAGTCGAGTTCGAGGAATGAACTTTGAATTCTCCGATGAAAGGAGGACTGGGATCCCTGGTGAAGGGGCCTTGTGCGGTTAACGCGATCATTCAAAAGCTGCAGAGATGTATGAGCAGCGGAACCGCCGCAGTCATGAGCTTTGGCGACGGAAACCACGGTGCTCTGGGCCTGCCGACTTCCCTCATGGGACTCGGCGTTGACGCTTACGAGCCCATCCGGGTCCCTTCTCTGCCTCCTGATGTCACCAGCGTCGCCGCCGGGCACTACCACTCCCTCGCCGTCACTTCCCAAGGGCAGCTCTGGGCTTGGGGCCGAGACCTTGAAGCCCAACTCGGCCGCGGA
>Dhingra_Pear_16_GATCAG_L001_R1_001_paired_trimmed_paired_merged_contig_38194 ultraviolet-B receptor UVR8	GO:0005739	GO:0016021	GO:0008380	GO:0032981
TGACCCACTTACATGGAGAGATATATACAGCGGTGATAAAGACAGAATCTCTCCTCAAGAAAACATTGAAGAAGTAAATACAATAAGCAAGAGAAACTCGAAAGCTATTGGTGACGAAATCATGGGGAAAAAATGCACTTTCAAATTGCATTGGAAACGAAATCATGAAAATAATTGCCGGACAATCACAGCCGAAGAAAATTTGTAGTAAAGTTTGGGCCAGTCTAGCAACTGGTACAACAAGGAACCACCATACGTTACAAGAATGTATAAGATATCTACCACCTCTGCCAGTAATTTAAAGAGACTGAGAAGCTCTTATGTGTTTTCAATAACTGAGTTCTGTCAATGTCGGTATATCCTTGCAACAGGCTCTGATCTGTTGCATTTGGAAGCAGGTTTCCTTGAGTAATTTTAAGCAAGTTGAGTTGGAACACACGGTCGATGTAGCACTTACGCCAGAGCAAGGAAGGGCAGCAACTTATTGCACTCAAGCGTTCACATTTTATTTCGTGTATCGTATTTCTTGTATATCTTGACTAGACGTCATCTTTCTCGCATGCGATAATCTTTATAATCTCAAATCAGTTTACTTCAGAACCATAGATTTTCATTTTTCTCCTAGCTCAGTTGGACAATTCATCCCTTGAAACCAAGCACATGGCATGGGAAGCACCAACTGCAACAGACAGCACATTGTGGGCTCCCAGTCCATCATCCTCCATTAAAAACTTGACTTCAACAGGAGATGGTTGGATCTCCGGCAGCCCAGGTACTCCTAGCTGAGAGTCTTTGGTGTATCCCCACATAAACAACTTTCCTTTATCTGTTATAGCTGCTGAAGATGAACCCCCGCAAGCAATATAGATAACACGCTCATCAGTTAAAGCCTCAACAACTGTAGGTGTTTTCTGACTCTGTAAAGAAGAGTTGCCCAACTGACCATGACCACCATGGCCCCAAGAAAGTACTTTACCTTCATCGGTTAACGCAAGAGAATGATATCCACCACTTTCTATCTGAATAATACGAATGCCTGCAAGACTAGGAACTGGTTTTGGTGTCCAACCACCAACCTTATCGCCCCTTCCAAGCTCATAGTTAGAGTTTGCTCCCCAATTCCAAAGTTCCCCATCTTCTGTCAGTGCCATTGTGAAAAAACCTCNNNNNNNNNNNNNNNNNNNNNNNNNNNNNNNNNNNNNNNNNNNNNNNNNNNNNNNNNNNTAAGTCCACCACCCTCGTTTGGGCCTCGATTAGGACCAAGTCCCAATCTACCATCCCCTTCATCTCGACCCCAAGTATAAAGTTCTCCTGATTCCGTGATGGCACCAGTATGCGTCCCACTAGTCGAAATATGACGTATTTTCCCACTCCACGATCCTTCTACCAATCTAGGGAACAACTCTCTAGTATAAACAGAATG
>Dhingra_Pear_16_GATCAG_L001_R1_001_paired_trimmed_paired_merged_contig_40958 ultraviolet-B receptor UVR8	GO:0016874	GO:0008152
TGGCTAAGGAGAATGACATGCCGATAGTTTGGGAACCTAGTTTAGTGAGAGAACTACATTCTGTTGAAGTTGTAGACATTTCATGTGGTTTTGATCATTCATTAATTCTTTGCGGTAGGTGGTGTTGTGTGCATTGGTATGCTTGCACGGAAATATATATTATATTCCAGAACAACATACATATAAATATTCATGTGCGGATGCTTGTTTCAGGTGATGGAACACTACTAAGTTGT
>Dhingra_Pear_16_GATCAG_L001_R1_001_paired_trimmed_paired_merged_contig_42981 ultraviolet-B receptor UVR8	GO:0016874	GO:0008152
TCAATTATTCGAGCTACCGGAAAATTTTTCGACATAACGTCTATGATTCTGATTCATCATCAGCTTTCCATTCTACGATTGCCAACGTATGGCGTCCTCCGCAAGCAACGAGTTTTGCAATCCAATGTCCATTGTCCGCAGTGCCATGTCTGGGAGGGATGCCGATGGGAACTTCCATCGGCTGACCAGTCGTCACCTTCCTTCCATATCCAAGGCGTCCGTGGTCGCCTCGGCCAAACGAA
>Dhingra_Pear_16_GATCAG_L001_R1_001_paired_trimmed_paired_merged_contig_43178 ultraviolet-B receptor UVR8
TTCAATACAACTGTGTACTTGACTTGATTGTGGTTACAAATGATATTAGTTTGACATATATACATGGGTTTAACCCCTTCATAATCTGATTACAACTTCCATAAAGTGAATAAATTGAAATAATGGATGTCAATTTTAAATCAAATCCAATTGTTTCTTCACATCAAATAACTGCTGGTCTAATCGTCTTCGTATTCACAGTCGCCACCCTCATACACATGCTGCCTCAATCTTTCACAAAGCCGTGCTAAAGCATCTGAACCCGTTCTAGACGCAATGTCCCCAATCGTAGAAGCATTCTTTAGATT
>Dhingra_Pear_16_GATCAG_L001_R1_001_paired_trimmed_paired_merged_contig_4648 ultraviolet-B receptor UVR8
AAAATCATAATTAGAATTGTTGAATCACAAAATATGTCAATTACAATTTAGTAGAGTGACGGAGCAGACAAATACATGATCCCCAAGCTCTTTATTCAAACATTACAAATCATTTCCTCAATTACATATAATCTCTTTATTTCTAAAGAATCAAACTCTCACTTTACATCTATATAGCAAGCAAACAACTTGGAAAAACCAACTTCCAAAGTTTCTGTACGAACTGCGCAGAGATTTGTATTACAGCTTCAAACATATGTACATCGCCTTTGTATTCACCATTCGGAATCACACAGCTCGATTTATCGGAGAAGAACCGAGACATTCCTTTTATCATCTCTTACATCTCTGCTTCGGCGTCTACTGTCAAATTTCTTTCCCTTCTGTTATCTCCATCATCAATAGGTTTTCGCTTATCGACAGTGTTTAATTCTTCTTGCTTGAAATCCGCTGTAAGAGGAGGCCACAAGACCTCAGCAGGAGAATAACAGTCAATCGTCTTACCATTTCCAAGAACCCCACTCCTTCCTCTCCCCCAAGACCAAAGCTTAAATCCATCATTTGCAACTAGAACAGTATGGGCAGCCCCACAGACAACTTGGATTGGATCCTGAAATTTTGTTCCATTCAATCCGTTAATCTGTAGGGGAGAGACGGCATCCCCTGAATCAGTCTCGCTAAAAGTAGCATCTCGGCATAGGCCAAGACCCTTCTCCATTCCCCACGACCACGCATCTCCGGCAGATGAAACAACGCTGGTGTGAAATAAGCCACAGTCAAGAGACACCAGGTATACATTCTGTGGCAATTCTTTCACAGGTTCAGGAGACAATCCACTTTCAGTGGTTCCATGCCCGAGCTGCCCATTTTCTCCAAGGCCGAACGTCCAACACATGCTTTCCAATGTGTCATTTGGGCTTTTTCTGTGGGTAAGCAAAGCTGTGTGAAAAGCACCACATGCTACCTCATAAACTGCGAAAGGGGAGTCGTGATCAAATAGTTCTACTATTTGGGGACGATTCCTGCTCCCTTTATCCCCCAGGCCTAACTGGCCATGGCCGTTACCGCCCCAAGAGAAGCAAACAAGATCTTCACCTTTATATGCTTCTCCGGCAGAAACCAGGGCCACAACATGCTCATTTCCACATGCCACCTTCACAACAACGTGGCCATAGAAATCCCAAACAGGAGTTGGGTTGCAACTGCTAATCAGCGAGAATCCACCTTCATTGCTGCTGCTTTCGTGTGGGAAATTTCCCCACACCCAGAGGACACCAATGCTATCAATTGCTAGGGACATCATCCCTCCAGCTTTAACAGAACAAACCTTTAGTGGCACGTCACTCTCCGTTGCAGAGGCCACCTCAAGAAACTGCACCAGCAAGCTGGGCACCAAAGAATTTTCTCCAGTTACGCCAAGTTGGCCATATTTGTTGTGACCCCAGCACCAAGCCGATCCATCTTCAGCAAGAGCAAGACTGTGGTAAGCACCGGCGGCAACTCCCACAAATTTGGGCCTCGCTCCTTCTTCACTGCGAGGATCATTGAACTTTATTCGAACCGGGGAGAGCTCGTCGGACTCCGAACCGGTCCCGAGCCGCCCAAACATGCCTCTTCCCCACGAATACACAAACCCATCGCCGGTCAGAGCCAGAGTGTGTGCTTCGCCGGCGGCCACCGCCACCACCTTTTGAGACAAGTTGTCGCCGTTCGGAGGAGTGACGCTTTCCTCTTCCATTCCTGGAGCTGAAGCGACCCAGAAGAGAGGTGTTTGAGAAAATGCCGATCAGAAATGCAGATGCCTTCTTGTTTAGCTGGAATTTCTTTGTGCAATGACCAATGGTGAATGTCTGTCAGAAATGCCGGGACGCCCTCTGGGATAAACCACCGCACTTGCTAGACCACTAGAACTGATAATTAGAAGGGTCGTAGCCCCCCTGCCTCGAGTGTGTACGCTCGTCTTCGGAAAACGAATCACCTGTCTTCAAGGTCAAAACTCGGCCAACTTTGCACAGGACGATCGTGACGTCCAAATTCACCCAACGAACTACTCCGAGGCTCCTTGGGACCTCACAAACACATCTACAAGCTAGAATTGGTATGGTTGTGCTCCTCACAACCTCACGAGCACGAGGGTGGTCTTGGTTTCTTAATTGGTGCAGGTTTGAGTATGTTTGTATGTGTGGCCGTGTGTGTTGAAGGAAGAAGAAGAAGATGGATTCGGGGAGAGAGAGAGAGAGACTGAGACAGAGACAGAGAGACAAAGAGTGAGGGAATGAGGGAGGGAATCCCGGGAGAGTGAGGGTGATGTGTGAGTGTGTGTGTGGTCCTACAACACCACACAACACAAAACTACACGTAAACTAACGAACTAGGGGTAAAATTGTAATTTTAAATGTACGTCTCGTTAGTTTCGGGACGGGATGTTACAACCTACCCACCTTAATAGAATT
>Dhingra_Pear_16_GATCAG_L001_R1_001_paired_trimmed_paired_merged_contig_52780 ultraviolet-B receptor UVR8	GO:0005739	GO:0016021	GO:0008380	GO:0032981
TGAGTTCTGTCAATGTCGGTATCCTTGCAACACGGTTACACATCTCCGATCCCATTGCCTTTGGGAGCAGGGTTCAATGCGTTTTTTTAGCAAGTTGAGTTGGAGCACACGGTCGACGTAGTACTTGCACCAGAAGAAGGAAGGGCAGCGATTTATTGCACCCAAGTGGTCACATTTTATTTGGTGCATAGTGTTTCTTGTATCTTTCATGCATAGTGTTTCTTGTATCTCTCAATATCTCTTCACAAGACATCGTCATCTCTCTAGCATGCGATTTATAATCTCGAATCAGTTTCACTTCAGAACCACAGATTTTCGGTTTCTCCCCCATTTGAGCTCAGTTGGACATTTCAATCCTTGAAACCAAGCACATGGCATGGGAAGCACCAACTGCAACAGACAGCACATTGTGGGCTCCCAATCCATCATCCTCCATTAAAAACTTGACTTCAACGGGGGATGGTTGGATCTCTGGCAACCCAGGTACTCCTAACTGAGAATCTTTGGTATATCCCCACATATACAACTTTCCTTTATCTGTTATAGCTGCTGAAGATGAACCCCCGCAAGCAATATAGATAACACGCTCATCAGTTAAAGACTCAACAACTGTGGGTGTTTTCTGACTTTGTAAAGAAGAGTTGCCCAACTGACCATGCCCACCATGTCCCCAAGAAAGTACTTTACCTTCATCGGTTAACGCAAGAGAATGATATCCACCACTTTCTATCTGAATGATACGAACGCTTACAAGACTAGGAACTGGTTTTGGTGTCCAACCACCAACCTTATCACCCCTTCCAAGCTCATAGTTAGAGTTTGCTCCCCAATTCCAAAGTTCCCCATCTTCTGTCAGTGCCATTGTGAAAAAACCTCCGCAAGAAACAGCAGTCACAGGCATAGGTAATGCTTTTACTTTGGAGGGTATGCTGAGTCCACCACCCTCGTTTGGGCCTC
>Dhingra_Pear_16_GATCAG_L001_R1_001_paired_trimmed_paired_merged_contig_53775 ultraviolet-B receptor UVR8
TTCAGAACCAAATTCATAAACTTCATCTCCTGAAACACATGCAGCATATTGATTGCAGAAAACATCATACACTACGACAAATGGGTTATATCGATTAAAGGAAATGACTTCTTGTAGTACAAAAATCCAAAGCTTTAAGCATGTAACGAAACATCTACATCCGCATAAATCAGCCTCACTACATTTAAAAAATTGCGTTTGCCAGAAACATACAAGATCAACCTTACAATCTACCTTTCAGCAAAACAAGTTAATGGC
>Dhingra_Pear_16_GATCAG_L001_R1_001_paired_trimmed_paired_merged_contig_53776 ultraviolet-B receptor UVR8
AGATGTAGGGGATCTTTTCACATGTGTAGATGGCTCGTTTGGTCAACTTGGGCATGGTGATTTCCAGTCATAGCGCCGTCCTGTCAAAGTCTCCTTGTTGGTTGATAAGCATGTGGAGCTAATAGCATGCGGAATGCGCCATTAACTTGTTTTGCTGAAAGGAGATGAAGTTTATGAATTTGGTTCTGAAAAACGTGATCAACTAGGTATCTCTAAAGGTAAGATCAAATTAATTAGTCTTTCCTGAGCGAACTTACGGATTTGAAGGCTTGAAATTGCAAGCATCGCTGCAAATGGAGATCATAGTGCAG
>Dhingra_Pear_16_GATCAG_L001_R1_001_paired_trimmed_paired_merged_contig_63263 ultraviolet-B receptor UVR8	GO:0005739	GO:0008380	GO:0032981
CAAGTATAGACCTCCCCGGTGGCGGTGAGCGCCACTGAATGCAACCCGCCAAGCGCCACGAAGCGAACCGAATCCAAATTGGGGTTCAAAGTCGGGAGAAACAGAGAATTCTCATGCCCAAAACCAAGTCGACCGCCGTCGCCTTTACCCCAAATCCAAAGCTTACCATCCACCAACAGCGATGAGTGGAACAACCCACAAGAAATACCCACCTCCACAACACCGCTGTCGGCATTGTTCTTTTGATTCGAGCAATTGGGTGCTTGAATTCGGCCCTGGGTTGGTGAAAGAGTGAAGGATGAGGTGGGAACGACGAGGTTGGCGACTGGAGTTGGGTAGAGCCGGATTTCTTCGATGCCGCCGCCGAGCTGACCGGAGGC
>Dhingra_Pear_16_GATCAG_L001_R1_001_paired_trimmed_paired_merged_contig_63264 ultraviolet-B receptor UVR8	GO:0005739	GO:0008380	GO:0032981
CAAGTATAGACTTCGCCGTTGGTGGTGAGCGCCACCGAATGCAACCCGCCAAGCGCCACAAAGCGAACCGAATCCAAATTCGGGTTCAAAGTGGGCAGAAACAGAGAATTCTCATGTCCAAAACCAAGTCGACCGCCGTCGCCTTTACCCCAAATCCAAAGCTTGCCATCCACCAATAGCGAAGAGTGGAACAACCCACAAGAAATACCGACCTGTGCAATGCTGCGGCCGGCATTGCTCTCTTGATTCGAGCAATTGGGGGTTTGAATTCGGCCCTGGGATGGTGAAAGAGTGAAGCATGAGGTGGGAACGACGAGGTTGGCGACTGGGGTTGGGTAGAGTCGGATTTCTTCGATGCCGCCGCCGAGCTGGCCGGAGGCGCCTCTGCCCCATGAGA
>Dhingra_Pear_16_GATCAG_L001_R1_001_paired_trimmed_paired_merged_contig_70709 ultraviolet-B receptor UVR8	GO:0005737	GO:0008536
TTCTTGAGGACTCGTTTGGCATCTGTATTTCCCAAGCCAAGCTGACCATTTTCACCCCAACCCCATGTCTTAATCACTCCATCCTGTGCCACACTAGCAGAGTGCTCGGCTCCAACTGCAATCTGCACACTTCTACTCTCACCGAGACCGGGGATTTTCTCCACGACAACTTCCTTTGATTCAGTTGACGTAAAGAATCACACACGCAATCAGCAGCAATCACAATTTGTGCACGAGGATTTTCTCCACGACAACTTCCTTTGATTCAGAAATATCCAGTGTAATTTTCAGATCTGTACGATGAAATGCCTTAACCTGCTAAGTGCTTTACTGGAGTCATTTTTTCAGGATTACTAAGAACTCCATGGTGATTTCCACCAAGCATAAGAATTTCTGCAC
>Dhingra_Pear_16_GATCAG_L001_R1_001_paired_trimmed_paired_merged_contig_7518 ultraviolet-B receptor UVR8	GO:0000785	GO:0003682	GO:0005085	GO:0042803	GO:0006007	GO:0009649	GO:0010224	GO:0043547
ATACATGCATTGTCTTTCCAAAGGTGCAGTAATTTATAACCAGAGGAGATGAGGGTACATGTTACTAATGCGGTCGACTGGTTTGATCGCTTACAGCATTTGGGGAATTTATAAGCCAGTAGGGCAGGTCATCCATGTGTCTTCATTCGTTTCACAGACTCACGTACGTTCTCTAAGACGGTCAAACCCGTATGCGTTTGACGTCGGTTTCAGGAACACTTGCATCATTACCATTCCCCCCGACTGAAGTAGATGCTTGCCCTCGAACAGTTTCATCAGGAACAACTGCATATCTCTCCGATGGTGATACCCAAGTTTTCCCTGTAGATGGATCAACTTTTGAAGATTCTATTTGTTGCCCGGTAGATCCATCAACACTCAAAGACTCTATAATCTTTGGAACATTCCGATCAACAGATTCCCCATGCCCAAGCTGTCCATTTGTACCTCTCCCCCAGGAGAACACATTTTGTCTTTCAGTAACAGCAAGTGTGTGTCTCCATCCACAAGATATTTGAACTACTTTCTGCTCATGAGGAAATTTAACTTGCACAGGAAAACAGTGATCAATGTTGTCACCCGCTCCAACTTGTCCAAACTTATTCCAACCCCAGCCATAGAGTATTCCGTCAGATGTGAGTGCCATGGTATGCCTCCAACCGCCAGATGTCTCACAAATAAATTTGTCACTCAAGGCTTCTAGCTTGTGAGGAACAAGGTGGTCCTCAAAATCCCCATGCCCTAGCTGACCATATTTGCTCCAACCATATGTGTACAATCGACCCGATGAGGAAACAGATATCGTGTGCCTCCACCCACACGCAACCATAACCATCTTCTCACTATTAACCATAGAAACCCTCTCCGGAACCATGCGATCGTTCCTATCGCCTAGGCCCAAGTTTCCATATCGGCCCCAGCCCCATCCATAGAGCGACCCATCTTCTGTGACAGCTGCAGTATGTTCAGCACCAGCAGCAACCATTTTGACAGATAACCCCTGAAACGCTTGAATTTTCTGTGGCACAAGAGAGTCTTCTGTGGTACCAAGACCAAGTTGACCATTTTGATTCCGCCCCCAACTTTGCACCTCACCTTCCATTGTCACTGCCAAACAATGACTGTCCCCGCAAGCAATTTGCCTTATCTTAATACCATGTAATGCTTTTATTGGCTGAGGGGTAAACAAGTCACTAGAATTACCATGACCCAATCTCCCAAAGTCACCCC
>Dhingra_Pear_16_GATCAG_L001_R1_001_paired_trimmed_paired_merged_contig_7519 ultraviolet-B receptor UVR8	GO:0000785	GO:0003682	GO:0005085	GO:0042803	GO:0006007	GO:0009649	GO:0010224	GO:0043547
ATCAATTATCCTCATTTTTTCTCCCAGCTCCCTCTCTCTTCTACGTTTTTCTTCCAAATAAAATAAACACTCTGACGAAACAGGTACCTAAAAACAATAACTAGAGATTTGAAGAATCTCTTCAGCGATAGAAAAAACCATTTTAATAGCCACACGCATAGCATATATAAATTGCTAATGTGAATAAAAATGTGTAGATGCAGTCGGGGCATACCGTGTCCCGACAGCTCTCAACAAAACACACCTGTATTTTGGCGTCCCCAGCCGACCTCACTAATCGCACCCGTTTGTGAGAGCAGCCGAAGATTAGGATGCCGATGCCCTCCTCAAACAATATGACAGTGGAAAGCAATATGAGAGTGGAAACAAACCACCATAAGATTAGGATGACGATGCCCTCCTCAAACAAAAACTGTTAAACCCACCAGGGTTGTTTGGTATTCTGTCTACATAATACATAAGACCGGAGGAATACATGCATTGTCTTTCCAAAGGTGCGGCAGTAATTTAAAACGAGGGCAGATGAGGGTACATGTTACTAATGCCATCGGCTGGTTCGATCGCTTACAGCATTTCCGGAATTTATAATAAGCCAGTAGGGCAGGTCGTCCTTGTGTCTTCATTCATTTCAGACTCGCGTACGTTCCCAAAGACGGTCAAAACCGTATGCGTTTGGTGTCGGTTTCAGGAACACTTGCATCATTCCCATTACCCCCGACTGAAGTAGATGCTTGCCCTCGAACAGTTTCATCAGGAACAACCGCATATCTCTCCGATGGTGACACCCAAGTTTTCCCTGTAGATGGATCGACTTTTGAAGATTCTATTTGTTGCCCGGTAGATCCATCAACACTCAAAGACTCTATAATCTTTGGAACGTTCCGATCAACAGATTCCCCATGCCCAAGCTGTCCATTTGTACCTCTCCCCCAGGAGAACACATTTTGTCTTTCAGTAACAGCAAGTGTGTGTCTCCATCCACAAGATATTTTAACTACTTTCTGCTCATTTGGAAATCCAACTTGCACAGGAGAACAGTGATCGATGTTGTCACCCACTCCAACTTGTCCAAACTTATTCCAACCCCAGCCATAGAGTATTCCGTCAGATGTGAGTGCCATGGTATGCCTCCAACCGCCAGCTGTCTCACAAATAAATTTGTCACTCAAGGCTTCTAGCTTGTGAGGAACAAGGTGATCCTCAAAATCCCCATGTCCTAGTTGACCATATTTGCTCCAACCATATGTGTACAATCGGCCCGATGAGGAAACAGATATCGTGTGCCTCCACCCACACGCAACCATAACCATCTTCTCACTATTAACCATAGAAACCCTCTCAGGAACCATGCGATCGTTCCTATCACCTAGGCCCAAGTTTCCATACCGGCCCCAGCCCCACCCATAGAGCGACCCATCTTCTGTGACAGCTGCAGTATGTTCAGCACCAGCAGCAACCATTTTAACAGATAACCCCTGAAACGCTTGAATTTTCTGTGGCACAAGAGAGTCTTCAGTGGTACCAAGACCAAGTTGACCATTTTGATTCCGCCCCCAACTTTGCACCTCACCTTCCATCGTCACGGCCAAACAATGACTATCCCCGCAAGCAATTTGCCTTATCTTAATACCATGTAATGCTTTTATTGGCTGAGGTGTAAACAAGTCACTAGAATTACCATGACCCAATCTCCCAAAGTCACCCCATCCCCAACTATAAACTTCCGAACGAGAGTTGGAGTAAGCAATTGTATGATCAGCTCCACAAGTAACAGACACTATTTCATGGCCATCCAATGCGCTTAAATGCGTAGGTAAAAGCCGGTCCTCGGCATCACCATGGCCTAACTGCCCATCCTCTCCTCGTCCCCAGGAGCAAAACACATTTTCAGAGAGAAGAGCAACAGAGTGACTGGCACCGGCGGAAATGAGAAGAACGCGGCGAATTGGAGTTGGCGGAGCAGAGAGTACTACTTCACTCCCTCCCGCCCCCGCTCCCGCTCCCTTCTCCTCTGCCATTTTCACAATCTCTCGGGAGGACCAAGGACTTCCAAATTCCCACAAAGTGATTGATATTTAGGTAATTATGTAATGTAAGGAGGAGTTGGGGGGGGAGGGGGGAGAGAGAGAGAGAGAGAGAGAGAGAGTTGGGGCCCGTGGGGGTTTAACAGGTAACTGTAATGAGGCCGGTGGAGTGGTTAGGAATGATGAAT
>Dhingra_Pear_16_GATCAG_L001_R1_001_paired_trimmed_paired_merged_contig_79229 ultraviolet-B receptor UVR8	GO:0000785	GO:0003682	GO:0005085	GO:0042803	GO:0006007	GO:0009649	GO:0010224	GO:0043547
AGCTCTTGTTTATACTAAAACCAAAGTAAATCAGTAAGTACTGCTAATACTCTTAATTACAAGTAGTTGAACGCCATCTAAGCGAAATTAAGATGACACAATAGAATAGATCCCCTTGTTGCTCTAGCAACTTCAAAGCGTGTCCCCTGTTCCTCTAGCAACTTCAAAGCGTGTCCATGAAATTAAGATGACACAATAGATCCCCTTGTTCCATCCATAAGATATTTGCGCTACTTTCTGCTCATGGGGAAATTTAACTTGCACAGGAGAACAGGGATCGATGTTGTCACCCACTCCAAC
>Dhingra_Pear_16_GATCAG_L001_R1_001_paired_trimmed_paired_merged_contig_9143 ultraviolet-B receptor UVR8	GO:0019904
TGGTCGCCTCGGCCAAACGAAAACATTCGCCCGTCACGAGTTAGTGCAACAGAGTGAGTGCCTCCACAAGACACCTGAACAATATCCTCCCCAGCTAAAAGATTAACCCTTTGCGGCACCATTTTGCTGCTCTTATCATTATCGCCAAACCCAAGCCTCCCATGTTCTCCTCGTCCCCAACCATACACCTCTCCATCTTCTGTTAGTGCAGTAGAATGCCATCCTCCAGCAGCAATATCCACCAAAGTAAGACCAGAAAGTCCTTGGACAGGAATAGGTTGTGATCTCGGCTGAGTATCCCCTGTTCCAAGTTGTCCATATTCGTTGTTACCCCAAGCCCATAAGGCACCATCCTCTTGCAGAGCCAAATTATGAAATGCCCCTACTGCAATGAGCCTCACTGCATCAAGACCTTGTACTCGCACAGGTGTTGAAATTTGTTTTATGTCTCCCGGAGGCCATGGCTGACCCCACGTCCAGACTTGCCCGTCGCGTGTAAGTACCACAGAGTGAGTACCACCAGCAGCTACCTGGCGAACTTTAAGTTTCGGTGCACAGCGTTGAGGAATCACTATATCCCTTCTCAAAGGTCTACCAGTGTCATCCTTCCGCTCTGGTTCCTCACCACACTGTCCATACTCGTTTCCACCCCAGGCGTAAGCGCGGCCTTGATCATCAACAGCCAAACAATGCCATCCACCAATAGCAGCCTGAACAATTTTGACATTGGCCAGAGCTTTAACCTGGCTTGGAATGTTCTCAGTTTTGGTCTCAGGAGGATGCCCCAGGGTTCCTCTCTGGTTCCAACCCCATGTAAACAACTTGCCATCATCGCAAATGGCGAGGGAGTTTCGGCTGCCAGCGACAACAGAGCGGACAGTCTGCGACTCGAGGGCTTTGACGGCGCACACCCATTCCTTCTCCTCGTTATTCCCGATTCCTAATTGGCCGTCTTCCCCAGAGCCCCAAGTGACAATGGTGGTATCGGATACCATTTGAGCCTGAATCAGAGCTTGAATTGAAGATATGGACGATGAGCTAAAAAGCTAGCACAGAGGGAGAGGAGAGTGACTCTGTTTATATCGCGCGCGCGTGTGTGCAGACAGATGCAATTTGTGCACGGAACTAGATACCGAAAATGCGAGAGAGATGGAAGAGGGGAAAACGCGGCGTTTTACTTGACC
>Dhingra_Pear_16_GATCAG_L001_R1_001_paired_trimmed_paired_merged_contig_38024 ultraviolet hypersensitive 6 family partial [Salix matsudana]	GO:0005634	GO:0003677	GO:0004003	GO:0005524	GO:0000394	GO:0000724	GO:0006289	GO:0006366	GO:0006457	GO:0009411	GO:0009644	GO:0010212	GO:0010286	GO:0032508	GO:0042542	GO:0043687	GO:0045893
TGACAAAAACCATGAAGTTCCAGGTAGAAGACGTGACGGTCTACTTCCCGTACGACCACATATACCCGGAGCAATACGCCTACATGCTCGAGCTCAAGCGCGCCCTCGACGCCAAGGGCCACTGCCTCCTCGAGATGCCCACCGGCACCGGCAAAACCATCGCCCTCCTCTCTCTCATCACCTCCTACACTCTGTCCAAGCCCCAAAACCCCGTCAAGCTAATCTACTGCACCCGCACGGTTCACGAGATGGAGAAGACGCTCGCCGAGCTCAAGCTCCTCCACAATTACCAGGTCAAGCATCTGGGTCCGCAGGCCCAGATCTTGGCGGTGGGGCTTTCGTCGAGGAAGAATCTGTGTGTTAATCCGACGGTGTTGGCGGCGGAGAATCGGGATTCCGTGGATGC
>Dhingra_Pear_16_GATCAG_L001_R1_001_paired_trimmed_paired_merged_contig_49109 ubiquitin-specific protease family C19 [Medicago truncatula]	GO:0016021	GO:0008233	GO:0006508
GGATTCACATCAAGGACAATTGAATCATCAACATAAGGAGTCACCCTTGCCCCAGAGCCAGTCTTTACCAATGCTCTTAACCCAGATTGGAAATCAGAGATGTAAAAATCTACCACACGCCTCTGTCAAATGACATAAACAGAAATTTGAGTCATAGGTGTGTAAAGAACAAGAATTTTCAAGCCTGGTAGCCACAGAAGTCCCAAGGCATCACCATGTAACAGCTCCTTGCAACAACTGAGCAGAAACATATATACATAAAAACAATTCAAATAGCAGCACTTAGCAGATAGGCAATTTAGAGTTGTACACTCTGTCAACTTTGAAACACATCAAAACTGTCACAATTTTACCTGCATGCAAAATTTGCCAACCTCAAAGTCTTAAATCTTTTGAAAGTTAATGAAAAAAATAAAATCAGTTAGTTAATTTGAAAACCCCAGATCCCCATCCTAATAAGAAAAGGAAAGAACAGAAAAAAGAGAAGGACTACGCTTTATCCATCAGATAATAGCTACGTTTCAGTTACTCACTTCTATGGACCTGAGCCCCCAAGTA
>Dhingra_Pear_16_GATCAG_L001_R1_001_paired_trimmed_paired_merged_contig_127203 ubiquitin-like-specific protease ESD4-like
AACCGTTGAGTATGTATACGCCGACCAGTGTCATGCATTCATGGCAAACAACTCCAAGGCCATTCTCTTCCTAAATAGTTCCATGTCTGCTTGCCTGAAATTCAGTGGTTTTCCCAAACTCAAGTGCTCAAGAAACTTGAGCATGAACACCCCGCAGTCCCCGCTGCTGGCAGACTGTCGTGGGATGTCGCCTTCTGGATGTACCACCTTAAATGGTGTACTGAGAGGGTTCAACTCAGGCCTTTGTGCATAGAAGCCCGACTGGACAAGCAACGACGGCAGCATTGTTGCCATGGGCTTCAATATGTCAAAACTGAACTCATCTTCTGGCGTAGATTGAGACCTCGTCGAATCGTATATGGTTAACTTTCTCCGCATTAAGTCCACACATACAGCTATCCAATGCCGATTCTTGATGTTCACCGGGAGGTATAGAGACTCCACTTCACTCCACGGTCGAGAATGTTTAGGCGACTTTCCAAGTGGATAGTCCAACGTGTCTGAATCCCAGTTATAGGTAGGGGTGGGCATAAAAACCGCCAA
>Dhingra_Pear_16_GATCAG_L001_R1_001_paired_trimmed_paired_merged_contig_50072 ubiquitin-like-specific protease ESD4	GO:0008234	GO:0006508
GGTAGTCCACCTTCTGACAGATTTATAATCATAGCCACCTTTCCCACTTATCAACTTTGTATAGAAAAATGTGTTGAAGAAGTGACATTTTAAGAACTTTTGTGGTTCTCTCTTCTCCCTCTCTTTCAGCAATTCAAGGTACACGTTTATGACCTCATCCTTCAACCACGCGCCTGGTCTAAGGCACTGCAGAAGTTCTCCTGTTATCTCTATGTTTGAGTTCTCATGAGTTACCAAGATCCTCTTCCGGTTGGAGGAAGAAAATGCTTGCTCAATCTCCGCCACTTCCTCCTTTCTAAGAGGGACAAATGGTTCAACGGGCACAACCTCCACTGGTTTCTTTTGTGGACGCAGCGATTCAAGCATAGACCGTTTCTTCCAATGGAAGTCAATTTGGACATCCAAATATTTCAGTTTCGGAGCCCGCCTCTCTACACTCTCAATCAACAGCTTGTATGCTGCCTTACTTGGCACACCCGCCTCACGATTCAGCGTCAGTGAGTCCAACATCTTCCCTGCACTGTCCTCTTTGAAAGCAGTATTCGTAGTTGTGGTCAAGTCTGAAACCACTGAAGAAGCCGATGGATGAGTAGCCTGAGTTCCATAATCCACCATCTTCGTATCCAATTCCTGCCCATAATCCACCACAGAAGGCCCTTCTTGGTCATCTTCCTCTATAGCCACAACTTCTTCTATGCTTGAATCCTCGGAAACCCGATCATCTTCAACCTCCTTATCCAATTCAATCACCTCCTTGTCCTTGCTCGAATACCGAAAGGCACCGAAGGCGGCGTTCTTTGCCTTGTCCAAACGGTTACTCGGTACATTGCCCATCGACCGCTCTTCAGGAACCCCTCTAGTTTTCGGACTCAAACCACGAAAGGACCCGAATTTTTGTGTTCTGCAAGGGGCGTGAACTCTAGGCAATGGGGGCTTTATATCCGGGTACCGAGAGAGCCTCGAACTGGCGCTTTTAGACGAGACGATGAGTTGGTTCGGGCTCTGATTCACGTGAGACAATCTGGGTCGCTTCGAGCTTTGAAAATTAGGCAAATTCGGAGATGGGTGCGCACAACTGAAGCTCAAACACTCGTCCCCTCGCTTACGGTTGCTGGTTAGCGCTCCCATTGATAGACCCGGAGCTCAAAAACCCTAGAAATTCACATCTCATCTGATGAAAACCATGTTAGGGCAAACAATCACCTGGCGAAACTTAAAACCCTAAATGTAGCGCAATCGGAATTCAAAATTAGGGTTTTTGGAAAGCAGCGAAGAGGGAAAAGGGGGGAGAGAATGGTTCGATTGGAGCTTGTTGAAATCGGAAATTTGAAGGGAGCAAAAACCCTAGAAACGCACCAGAAAATCTGTGGAGACAAAAGTGTTCCCGCTTCAATGAAGGGGTTGAGTAGAATTTTTTGATTTTGTTTGGTTGGAGAGTAATTTTAATTTTGACGCAGTTTGTGTTGGGATCTG
>Dhingra_Pear_16_GATCAG_L001_R1_001_paired_trimmed_paired_merged_contig_54378 ubiquitin-like-specific protease ESD4	GO:0005634	GO:0004175	GO:0016929	GO:0016926
TAGCCACCTTTCCCACTTATCAACTGCACAATGAATTTCAATAAATAAGAGCATATAAAACAAATCAATATCTTAAATTGGACAGCAATATGGTACCCAATCCACGCAAATTATTACTAGGAGTCTAGGAGTGTGAATGGGCTGAGCTGACAGGCCTTGCCTGCGGTTAGCCTAATGAGCACATGACTGAGCTCTCAACCAGCCCAATCTTCAGGCCTAAAGTTGATTAAAATGTAATATACGTAAACAATGAGAGAAACGACCGGGGCATATCGGGTCAGGCTTATATCAGGCTGATTTATCCTGAACTTCAAATCAAATTTTTTAGCTCAGCCACAACTCAGACGAGACTTGTCCTAAAGATCGATGAAACTTTTTGTAGAAAAATGTGTTGAAGAAATGACATTTTAAGAACTTTTGCGGTTCTCTCTTCTCCCTCTCTTTCAGCAATTCAA
>Dhingra_Pear_16_GATCAG_L001_R1_001_paired_trimmed_paired_merged_contig_73741 ubiquitin-like-specific protease ESD4
TCTCTCTCTGGGACGCCCACAGTCTTCATCAACCAGATTGATTGTTTTCCCCAAATTTCACTCAAAACCTAATTGTGTATGATCCTGGCAGAAACCTCAAAAGGCTATGGATAGAAGAACAAATTTCACTCAAAACCTTAATTGTGTATGATCCTGGCAGAATCCCTCAAAAGGCCGGCAGAAAGGAACAAAGATCAAATGCAATGGCTCTTAGATTACAGAACTGCAAAA
>Dhingra_Pear_16_GATCAG_L001_R1_001_paired_trimmed_paired_merged_contig_7928 ubiquitin-like-specific protease ESD4	GO:0005634	GO:0004175	GO:0016929	GO:0016926
ACCTTTGTTTTATAAATAGATATATTTCTCACTAAACTTATACAATTGTTAAACCAGTTGGATCAAGATACAAGGACCAAAAAGAAACCTGCAGTCTAGGATTTGTTCGGGCTCTCAACATTTATGTCATAAATCAAGGTTCCCACTTGTATTGTATATACAAGTAACTATTTCCGCATCGTGCTCTGATAAGCCTTTAGACTTACAGGACTCACCTCGCCAGGACAACTCTCAAATCACTAAAAAAAAAAACGAAGCTGGCACGACCGGCAATAACACTATGAATCAAATGTAGACATTGATGGGCACACCTACTTCATGATAACATCTATTGGTCGCTAATCGCTAATTCTTGATTGGTACAACAGCATGTCAAAAGCTTGCTTCGTAGACACAATCAGTCTGCTCTCAATTTCAGGATCTCCTTCGCTGTTCTCAATCGAAAATATGGCATGTGTTCCTGTTTGAAACAGAGCCCAATATCCCTGCTATAAAAGTCAGCATATTTAACCATGAAAACACCACAGTCATACCCATTCTCCTGCTCAGGAAGGTTGTCAACATATTCTAATTCCCAAGAACTCAAATCGATATCCTCTCCACTCTTGTCCTTCACTTCATCAACATAGTATTTAGCCAATATTCTCATCACTT
>Dhingra_Pear_16_GATCAG_L001_R1_001_paired_trimmed_paired_merged_contig_7929 ubiquitin-like-specific protease ESD4	GO:0008234	GO:0006508
TGCATCGTGCTCTGATAAGCCTCGACTTACAGGACTCACCTCGCCCAGACAACTCTCAAATCATTCAAAAAATACGAAGCTGGCACGTGACTGGCATTAACGTTATATGAATAAAATGTACACATTGATTGGCACACCTACTTCCTGATGACATCTATTAGTTGCTAATCGCTCTCTTAATTGGTACTACAGCATGTCAAAAGCTAGCTTCGTAGACACAATCAGTCTGCTCTCAAATTTAGGATCTCCTTCGCTGTTCTCAATCGAAAATATGGCATGTGTTTCTGTTTGAAACAGAGCCCAACATCCCTGCTATAAAAGTCAGCATATTTAACCATGAAAACGCCGCAGTCATACCCATTCTCCTGCTCAGGAAGGTTGTCAACATATTCTAATTCCCAAGAACTCAAATCGATATCCTTTCCACTCTTGTCCTTCACTTCATCAACGTAGTATTTAGCCAATATTCTCATCACTTGGGTATCCCTTCCTTTGAGTGAATCAAGATACTGTAACTTCTGATCTACCTTGTTAATAACTGCCAAGCACCAATGTATTTCTTTGTGGATGGGAACAAATATTTTGTCGCAATCAATGAGGCTGTATCCCAGCTTTCTTTGGGTAGTCCACCTTCTGACAGATTTATAATCATAGCCACCTTTCCCACTTATCAACTTTTTGTAGAAAAATGTGTTGAAGAAATGACATTTTAAGAACTTTTGCGGTTCTCTCTTCTCCCTCTCTTTCAGCAATTCAAAGTAGACGTTTATGACCTCATCATTCAACCATGCGCGTGGTCTAAGGCACTGCAGAAGTTCACCTGTTATCTCTATGTTCGAGTTCTCATGAGTTACCAAGACCCTCCTCCGGTTGGAGGACGAAAATGCTTGCTCAATCTGGGCCACTTCCTCCTTTCTAAGAGGGACAAATGGTTCAACGGGCACAACCTCCTCGGGTTTCTTTTGTGGACGCAGCGATTCAAGCATAGACCGTTTCTTCCAATGGAAGTCAATCTGGGAATCCAAATGTTTCAATTTCGGAGTTCGCCTCTCTACACTCTCAATCAACAGCTTGTATGCTGCCTTACTTGGCACACCTGCATCATGATTCAGCGACAGTGAGTCCAACATCTTCCCTGCACTGTCCACTTTGAAAGGGGCGTTCGTAGTTGTGGGCAAGTCTGGAACCACTGAAGAAGCCGATGGATGGGTAACCTGAGTTCCACAATCAACCATCTTCGTATCCAAATCCTGCCCATAATCGACCACAGAAGGCCCTTCTTGGTCATCTTCCTTCTTATCCAATTCAATCACCTCCTTGTCCTTGCTTGAATACCGAAATGCACCGAAGGCATCGCTCTTTGCCTTGTCCAAATGGTAACTCAGTATATTGCCCATTATGTCACACGACCGCTCCTCAGGAACCCCTCTGGATTTCGAACTCGAATCGCGAAAGGACCCGAATTTTTGTGTTCTGCAAGGGGCGTGAACTCTAGGCAACGGCGGCTTTATATCGGGGTACCGAGAGAGCCTTGAACCGGGGCTTTTAGACGAGATAATGAGTCGGCTCGGGCTCTGATTCATATGAGACAATCTGTGTCGCTTCGAGCTTTGAAAATTCGGCAAATTCAGAGATGGGTGCGCACAATTGAAGCTCAAACACTCGTCCCCTCGCTTACGATTGCTGGTTAGCGCTCCCATTGACAGACCCGGAGCTCAAAAACGCTAGAAATTCACATCCCATAAATTCACACCTCATCTGACGAAAACCATGTTAGGGAAACAATCAGCTGGCGAATCTTAAACCCTAACTGTGACGCAATCGAATCCAAAATTAGGGTTTTGGGTAAGCTGCGAAGAGAAGGAACAGGGGAAAAGGGGGAAGACAATGTCTTTATTGGAGATTTGAAGGGAACAAAACCCTAGAAACGCACCAGAGAATCAGTGGAGACAAGACAGAGTGTTCACTTGAACGGAAGTGGGGAGACCAATTTTTTTATTTGAATATTTGAATTTAGTTGGAGACTAATTTTAATTTTGATGCAAATTGAGTTGGGATCTGCATTGATGCGGGTTGAACAAACGCTTCGGCTTTCGCGGTT
>Dhingra_Pear_16_GATCAG_L001_R1_001_paired_trimmed_paired_merged_contig_7930 ubiquitin-like-specific protease ESD4	GO:0005634	GO:0004175	GO:0016929	GO:0016926
TTAGCCAATATTCTCATCACTTGGGTATCCCTTCCCTTGAGTGAATCAAGATACTGTAACTTCTGATCTACCTTGTTAATAACTGCCAAGCACCAATGTATTTCTTTGTGGATGGGGACAAATATCTGAAAAGAAAACCACTTATGAAATAAATGTGATTTCAGTAGAATTGAGTATATGGTGTAAGGAAAAAGGTTTGATTAAAAATATTTTGTCGCAATCAATGAGGTAGTATCCCAGCTTTCTTTCGGTAGTCCACCTTCTGACAGATTTATAATCATAGCCACCTTTCCCACTTATCAACT
>Dhingra_Pear_16_GATCAG_L001_R1_001_paired_trimmed_paired_merged_contig_20860 ubiquitin-like-specific protease 1D isoform X1	GO:0008234	GO:0006508
CCGCAAGTTTTTTCTCTTCAATTTTTTGGGGAAGTTGCTTCCATATACTGTCGGAAATAGGAAGATCTGAAACGGCAACTTCTGGACCCAAATAATTCCATTCTGCTCTCAGATAGCTTTTAATATTTTGAAAAACTGATCTAGGAGAATGGACTCCGGATAAAGAATCTAAATGAAGTACAATGGGTCCTGATTCTTCTTCCTTGTCAGGGATGCAGATAATCACTAGACTCCAATGTTTATCTTCATTTATAGGAATAAGTACATATGCCTTCTCAAATATATTAACACCCTTCCACCATCTCCTAAACTTGCCAAAACGTTTATCCTTGTCGTCCCCCTTATATGCTACATCCTCCTTGAGTTTCTCATAAAAAAATGTATTAAAGAAATGAAAGTTGCGTAACGCTCTGTCTGTTGGGGATGTTTGTTGTTGTAGATATCGAATGTAGAAGTTCATGATAGTTGATGTCAAGTAGCCTTCAGGATCAAGGCACCCAATGTCCGCATAACAGATTTCTACAGATTTTGGATCATTTCTTGATGGGTAGTAGATCTTAACCTCGTTAATGCCCTCGGGAAGTTCTTCTTCTTGCTCTGCTGTGTCCGCAGGTTCAGCATCCTCCTCATCCAGAATTTCTACAACGGTCTGACCCCTTTGATGCCTCGAACCATTTATTTGAGAAGCGTCATTCCAGCTTCTGCCACAACTAGACAAGTCTTCTGAAACGTGGCGAAGTGAACAAGGGAAA
>Dhingra_Pear_16_GATCAG_L001_R1_001_paired_trimmed_paired_merged_contig_28507 ubiquitin-like-specific protease 1D isoform X1	GO:0008234	GO:0006508
AGGTTGATATTAACAATACAATAATCTGTTTACCTTGTCTCTTTTTTCCAGCATTAACGAGGTTAAGATCTACTACCCATCAAGGTAGAAAATCTCTTTTTGGAGAGGATGCAAAGAGACCTCTTTGAATGTTGAGGATATAGAGTACAACTGATAATCATGTGTTTTTTTTTGTTTTTTTGTCGTATTCAGAAATGATCCAAAATCTGTAGAAATCTGTTATGCGGACATTGGGTGCCTTGATCCTGAAGGCTACTTGACATCAACTATCATGAACTTCTACATTCGGTTAGCTATTTTAGATGTAGTTCTGTAAATGCAGATTTATAGGTCACAATAACGGACATGCATTCCTATCTTTTCCCATATCATATATGTGATGTTGCAATATCTTTTGACTAGATATCTACAACAACAAACATCCCCAACAGACAGAGCGTTACGCAACTTTCATTTCTTTAATACATTTTTTT
>Dhingra_Pear_16_GATCAG_L001_R1_001_paired_trimmed_paired_merged_contig_35381 ubiquitin-like-specific protease 1D isoform X1
CTTGATGGGTAGTAGATCTTAACCTCGTTAATGCCCTCGGGAAGTTCTTCTTCTTGCTCTGCTGTGTCCGCAGGTTCAGCATCCTCCTCATCCAGAATTTCTACAACGGTCTGACCCTGCCTTTGATGCCTCGAACCATTTATTTGAGAAGCGTCATTCCAGCTTCTGCCACAACTAGACAAGTCTTCTGAAACGTGGCGAAGTGAACAAGGGAAAGAAGCCCCGCCTTTATGACCACCATTTGAAAGAGAACATTTTTCTCGTCTATGATTAAAACTGCTAGAGCATTGACGAGGTACGTATCTTGATGAAGATCGACCTTTCCGTCCTCCTTTTTGCAATAACTCTCCATTGCTTTTCATGCTCTGCCGGTTGCATGGAAGAAGAGATGATTCTGTTTGAGCTTCACTGGCTGTCCTAGAATCAGACTTTTCTTCCATCTTTTGTTCAAAATGGCAAGCAAATTCAGACTTTGGCTTTGCCAGAGGTGCTGTAGCCTCATTTTTGAAGCCAGTAGAATCATCCATGTTTCTGTTTTTACAGCTCGTGGCTTGTGCGATCTCCTCCCACCTACTGGTGTTCTTTTCAAGCCGACTGCATCTCCTCCGCTCCTTTTCGTCCTCCAACTGCATAAGAGCCACCCGGAGCTTTTCGCCTTTGTCCGGCAAGCTGCGGCTCAGTTTCTCAATGTTACTCTTCTGCCGCTTAATCTTCTCCTCTAGCTCGTGATCGGCTATGACATAGAAGAAATCATCCCGCTGCTGATCACCGCCCCCCATTCCGGACTGCTTCGGCGGCTGCTCCTCCGCGGCCGTAGCTTTCCGCTTTGACTCCGGCAAAACCACCCTCTCCAGCGGGTCGCCGCTGTCGTCGAGACAATCCAGCACCTTGCTGACATCGATCCTCCTCTTCCCACCCGTCTCTTCCTCCATGCAGAGAATGCGAAAGCCCCAAAATGTCTACTCTCCCTCTCTCTAATCGGAAGCTCTCA
>Dhingra_Pear_16_GATCAG_L001_R1_001_paired_trimmed_paired_merged_contig_15261 ubiquitin-like-specific protease 1D
ACGCTCTTCCGATCTGTAAAATGGTGAGCATTGCATTAAGAAATCTATCAGCACTATCTTTGTTCCGTACTATACAGTTGAAGCACCATGCTAACTCACCAGAAATGGACAGTAATGCAGACGACTATGATGCACGCCTTGTCCTGGCCAATCTGGTATCCTCTTAGCTCTCGAAAAAATGGCATTTTAACCGATTTTCCCACGCTATACAATGCTAAACTCAAAAGATAATTTACACCCTGTCTGAGCTATACATGGATGGAAGACCTGATTCAATGCTGAGTTAGTTGCTACATCTGTGAACCGGATTCGGTCAGTATCCCATATGCCGGTTCATTCTTCAGAAGCACCAACCGCTGGAGCAGATTCTTTTGAGAGATTAACAAGAGCATCTCGAAATTCTTGCCTGAGTACCTTACGGATTTTCATTCTCAAACTTGAAGCTGCTTCAGGTTTGAACCACCGCCTGCCAAACATTGACAAATCTTTCCTTTTCAGCCTTTCAGGGGCCTCTTCGATGAAGCGCTCCATGAAGAAAAGGACAAATAGACCACAATCATATTCATTTCGCTGTTGGGGGACCGCAAGTTTTTTCTCTTCAATTT
>Dhingra_Pear_16_GATCAG_L001_R1_001_paired_trimmed_paired_merged_contig_27490 ubiquitin-like-specific protease 1D
CTTGATGGGTAGTAGATCTTAACCTCGTTAATGCCCTCGGGAAGTTCTTCTTCTTGCTCTGCTGTGTCCGCAGGTTCAGCATCCTCCTCATCCAGAATTTCTACAACGGTCTGACCCTGCTATAATCATGAAACTATGGATTTAACTACTAAATGGAGAAAGTGACAGGATATATAAACTATGACAGGACAAAAACACAATGCCCATAAGGCAATGATCACACTAAAATATATCTAATTGTAGCAAAAGTTTCACCCATCAAGACAACTTCTCACTAATTCCAACATTTCAGCAGTTAAAAAGAAGGTGCCTAGATAAAATGTAGAATGAAACACAAGACATTGTACCCTTTGATGCCTCGAACCATTTAT
>Dhingra_Pear_16_GATCAG_L001_R1_001_paired_trimmed_paired_merged_contig_67068 ubiquitin-like-specific protease 1D
GAGGAGATGCAGTCGGCTTGAAAAGTCTGGTTGGAATTGCTGGAAATCAGAATTCTGAATGTTTATGTAGAAGTACTTCTCAGAAAAGTGCTTATCAAAATTGATTCTGAGTCTTCTGACCGTAGTTGCTTTGGTTTTCATTGAATAGAACACCAGTAGGTGGGAGGAGATCGCACAAGCCACGAGCTGTAAAAACAGAAACATGGATGATT
>Dhingra_Pear_16_GATCAG_L001_R1_001_paired_trimmed_paired_merged_contig_82203 ubiquitin-like-specific protease 1A isoform X1 [Gossypium raimondii]
TTCTGCTCCTTTAGCCCTTTGGACTCTACATGTTGTGAAACCCATGCAACATGTCAATTGCCATCCTCAGTTGGAATGTAGGGATGTTGAACGGAGTAATCACATCCAAACGAAGACCAGCAGACAACAACTCAATATCTTTTATGGTGAAAACATCGCAATCCCCCCCATTGTCTTGCAGTAAGGACCTTTGACTTACGCGAGCAATGAGAGCCAATTTTGCACTCGCTTGCCGCGTATGGCTGGCCATCTTCAATGAGTCATACACAGATATTGTCCCATCTTTAATATTCATCTCTACCGCCACCCAATGCTGATCAAGGTTGAGAGGCATGTACACCCTATCCACATCCTCCACCCTTGATGCATCGAACTCTACCCCCTTCCCTATCACAATTTTGTACAGCACTGGCTCATACTATTCAGACAAAACCCCTTTCTACCCTCTACTTTTCACTTCAACATTCTTCTCATCATAGCTTTGTTGACAGTAAGAATTGGTCATCACCACTTTCTGAATCCTCCGTGCCTCGTCCTCATGCTTCCTCAGGAGATAGAGCTCGTGGTTCAGAAGCCACCTCCAGAAATTGGTGTCTCCAATAGTCATGAACTCCAATTGGGCAACCGAATTCTTCTTTTTCTCCTTCAACTTATTGAAAAGCTATAGAAATATTGCATCACATCAACCACAAATTCTACGTCCATGGCTTTAATTAATGTTTCTCTTTATACAACATCCTCCTTCAATTGACCGGCATGGATTTTTTGGCACTTTGAGACGTCAAATATCAACGGGTATGGTGAACCACTTTTATCTTCTTTTTTCTGCCCCCTTTTCTTTCGCATAAACTTTGATGTTACCACCTTCTTCTTGGTTCCCACATGTTGGCCATCGGGTATGTATATCACCACCTCATCGTCATCATCCAAACCCTTGACATCTTCACACTCATCTGTTGTCGGTTCTCTGACCAAACCATCCATCTTCACGCAT
>Dhingra_Pear_16_GATCAG_L001_R1_001_paired_trimmed_paired_merged_contig_64986 ubiquitin-like-specific protease 1A
TAATAAAATTAAGAATCATAATGAATACTGAAACAATGCAATGCCAAATTCATCTAAAATTACAATTACATACTAAGTACTCAAATTACGATTGGAATGTTAACCCAATTGTTTGGTTATAACAATAAAACTACTGAAATAAATGGTGTCCACATAATGATTCACACAAATGCACAACCTCTGATGAACTCGATGGCAAGCTTCAATATGAAAAAAGGCATGTTCTCAGGTTGTACACGATCAATGTCCAAGCTCGATGATAGGTAGTCAGCAAATTTAAGTAAGAAAACTCCGTAGTCCGACCAACAAGAAAACAACTCCAGGTTACAACACAATACATATTGAAGACATTTACAATTAAGTTTGATATAAGTACGAAAGGAACGTACTTATTCTTCTGTTGGCCACAGTTCGCCTTCACCTAAATCTCAAACGGTTTCTCCATTGCTTTCGAGGTTAGGTTCAAATCGCTTCGCATAGCCTAGAATCCCATCGCCTTTAAAAGTTGGGGTATTATGAAACACATATAAGAAAGTTGTTTCTTCATTTTTGCCCACCTCGACCTTGACGAATGTGAATCGTAAATCATGATTTTGTGAAGTACAAGATCGACATCAGCCAACATCTAATGGTCACCATTCATGTGACATGGGATAAATACTTGGTCAACATCATTCCACGCACACGTGTGTGGCATCGTACTTGCATCGGTTGACATGACCTTCATCAAGTGCTCGAGGGTGTAAAAACTAGAGCTTCTTTTACCTTTGCCTTAGACTTGCCCTTACCATTTCCTGCAACAAGGGTCTCAAATTGTGCATATTGCTGTTTCATTTTTTCCCAAAAATAGAAATCGATAATCGCTCGACTAACTCACCCAACGCGTCAAGACGTCGACGAAAACCTCCACATCCGGCTTTGAGATGATCCGCATGGGCTCCAGGAGAACAATAAAATCGTCGACGGAACAACCATCGCCAACTTTCCTTCTTTCGAACAAGGAGGAAGAAATGTTGACTTGGTTTTACAAATTAACCCATTTAAATACAAGGGCAATTAGGTCATTTCAAGGTGTAGGAAAATCTTATTTCTGTCCAATTGTTGTACATCGTGTGTGCATGGCATGTGCATATTTTAAATGTCCTATTTATCCCAAGATTAAGAAATTTGTCCCATTTTTAGGTACTTCCCAAGTATTTTTAGGATCTATTGGAAATGGAATATTAGCTAGTAGTACATAGTGATTAGAATATATAAAAAGAGAAATGCTAGCAACCTTTGTATTTGGTTTTTTCTTTTTCTTTTTTTCAAATGACACGTGCCATCTTTTATACAAAAAAACAAGATCTTTAGAGCAGTCCTTCCTAATCAGCTAGGCTCTAGGGGGCAAGATCAAGCACATGGGCTAGAATAGGCCAGCCTTGTGAGTAAGTGGATCTGACCATATGTTATAGCCAAGAATCGGCTTCTTCTTCGGCACCAAGACCACCAAAAGAGTAAGCACCATGGCTCACGGCAATTTTTGCCTGAGTGCAACCACGAATCGTATTAGGAATAAGCTGGCCAATGCCTCAATCAATTGTTGTGACCTTGGATTAGGAGTATATTCATGCCTAGGTGGCATAGTTCTGTCAAGTAGACATTACATAATTAGCACAATTACTGGCATCATACGATGCAAATGCATGTTTCCCCTAACCATGCTCTAATACCAAACTAACACACCCCAACCCTAATAACACAAGTTATGAGGTCCTAATGTGCTGGCCAACACTAAAGTGACTATATGACCCCATCCGGAGACGATGTCACAAGTCAACTCAATGACGAAGCCATAGCAAGATAGTTATGATGTGCAAGAATTTGAACCAAAAGATGTTCATTGAAATAATAAATTCAAAGCTTCTACATAAGTACTTATCATCTGCCCCCTTAGGGACACAAATTATCTCGGGTTTAACCCCATTATTAATCACATCACATCAAAGCAACTAGAAGTTTCACACAATAAATACAACAAAGTGTAGTGTTGTGCATAATCAGAAGTGCAATCATGCAATAATTATTACACCATAGATAAAACTACAGTAAATGAGCCATCACCCAAAATCCAGAGGATGAAAGCCTCACTGCCAAGCCCACTCATCCCCACCGATGTTCTCCTTAGTCTCGTTACGTGTTAAGGGGGTCGATAAAGCAAAACATGAGTGGACCAGTTTTATCACAATTATAAAATCATCATTTAAACATAATAACCCCTATTTTGAAAACATATATAGCGAAAAAACTATATAATATAATACTACCATAACAGTAAAATCTTATTCATCAATGTCAACGAAAAACCATCAAGTCAAGTTCAGAAATCTGTTAATCAATCATGCTAGCATCCACTAACATAAGTATAGCAAGCAGGAAATATACTAGCATCAACTAGTTAATCTTAATACCGATAATAATCATCAACCCTAGCGTCAACTAGGACAAATATAACCTGCAAATAAATCTACGGCTGAAGATACTTATACAACATATCACATGATGACCATGTGGTGAAAATAGATCACGAATGATCTAAAGATATTATGAATATCATCTTAAATCTCGTCCGAGACTAACAAAATAATATGCATCCACATATTTAGCATACAAGCATATGTGTATAAATATAACGCAAAAACATTTGGTCTTTCAAAGGGTTGCACTCATAGGTAAGCAGAACGTCCCTTGCAAATAGGTTCATTGCTTGAATCCTTATGATCCTTAATCAACCCTGTGAATATCATTATAAGCTAAGATAAGCTTAAAACATCATTTTAATGGAACATTGTCCAATTCAAGCATTTAGGCTTCTAATTTGCACAAACAAAGGGCACCACGTGATTTAAAACATCGAAAACTTAAGGTTAGGTCTCGAATCTGTCACGCACTGCTGCTGTGCTCCGGCCACGTGCTACCATGCACCACCACGATGGTGTCACGTACCAGGAAACACTCGCCACCATGGATCATCGTCGAAGGCAAACACGCAGCCGCGGTTCAGTGAGTAAGCATCACACTCGCCATCGTTGATGCCACGGGCTGGTGCAGTGAGGGATTTAAAATAAAGAACGAAATATGCCTTTGCCATTGGAAGATTCCGTTAGAACTAACGAAATCTTAGTCTTTGCCGTCAAAGTTAATGATGGCCATCGTTGGTCACACTTGCCGGTTGCCAAAGCTTCATCGGAATTTGGAGAAAAATCCCAAAAAGTTGCTCAGAGCATCCCAAGCTCGAATTCATCTCAAAAACATAATAAAAATCATGAAACTTATCCTAAAAATGTTTAAAAGTTCACCTACAACCAAAATAGGGGTAGGAGGGGTCGAATCCACCTTGGATTCGACAAGCTTCACTCAGAATTGTTTGCCAGATTCTAGAAAACTTGAAGGTATGCTGCATGCATGTTAACCTTGATGATTCACAGACAAAATTTCACATGTAGCAAGGTAATTCAATACTTGGGTCTAATTCGAAAGGGATCTGTGCACCCATAACCACGAACTCGTCGGAGTTCGTCCATTCACATTTGTCAAAAACTGGGAAAAAAGTATAAACATGCATGCACAGGTTAGAGCTTGAAATTGAGTTCAACACTCTACCCAATCTATCACATAGACATAGAAGGAGAGATTTGATGTGCTGGGAACACCCACCAACTCCGAACTCAACAACATTTCGTCAGAGTTCGTCTTCGGGCTTGACAGAGGTTAAAACCCTCTAGTTAAATATATAATTCAACATCACAGAGTTTAAAACATCAACCACAAACCCAGAAATTTAGAGCATAAGGCATAATTCACCTAGGTTCGAGTTTTGAGAGTTATGGAGCTCTCGACTTCAATGGTGCCGACTGCACCGATCTTACATGAGAGCATCATTACGATCCTTGCATCCCATAGACTTCGATTATCTAGAAAATAGGCCTTAGTTATGAAGGTAAGTGGGAGAGTGAGAGCTATCTTTTCTCGGGTTTAGAAAGAGTGAGTTCGAGGAAAAGAGAGAGGGATCGGAAATGGTGAGGAAGAGATGATAGAGTGTGGGCTGGGTGTGGGTTAAGTCCCTGAAACACCCTGACCCAGAATGTCCACCTGGACTCTTAATCGAGCTGGGCTGGCCGACACCATAAAGGTGACAAAGTCATATAGTGTAGTTATATGGAAAATATGAATAAATTTAAACCTAAAAGTGACAAAATGCAAGAGTGCGCTTGTGAGAGTGAATGAACCCATTTCACAGATGATGTCAGAGTATAAGCAAAGTACAGTAAAAGTACGATAAGAATTATACCATCGAAGGTACTCTCCTATACCAAACATTTGCCAAGAATCATCAATGACACGAAAGCTATGCTACAAAAACCTGGAGGGGCGAAAAGTAAGGGTGAATGAGCTTAAAAATAAAGCTTTATAAAACCTTTTAAAAAAAAATGCAATAACCCCTCGTCGTAAAACAAGTATAGTTTCC
>Dhingra_Pear_16_GATCAG_L001_R1_001_paired_trimmed_paired_merged_contig_104787 ubiquitin-like-conjugating enzyme ATG10 isoform X1 [Vitis vinifera]
GGGATGGGTTGGAGCCCTCTCGTCACGTGACTTCTATGTCGCAGCACGTGCTTTTGCCGACAACCGGAAAGAATTCAACTCCGCCTTTCCTCCATGGAATTGGGTTCCTTCTCCTCATCTCTCTCAGTTGCAGCAGCAGCAGCAGGGCTACTTGTCATTGGAGAGGATTTGCCTTCCCGGGTCAAGCAAGGTAGGACACGTGGGTCAATGTGTATTAAGACAGGTGGCT
>Dhingra_Pear_16_GATCAG_L001_R1_001_paired_trimmed_paired_merged_contig_63292 ubiquitin-like-conjugating enzyme ATG10 isoform X1 [Vitis vinifera]	GO:0004839	GO:0006914	GO:0016567
CCCAATAATTGTGAGGAAGAAGGAGTTCTGAATGATTCATAGATTAGAATTTCTTCTTTCAACTACAACTTTTATGATGATTCAACATTTCAAAGGGGACTCTAATACCAACCACTTGACCTACGACTGAGAGCCAAGACACCAAATATTGTTCAAGTGCTACTCCATTTTTAGCCTGAGAATTATCACCAAGGAAAAGCAGCTTCATCCACTCACTGGTTCCACATGGATGCAGCTTGTACCACGGTCTGTTCAAGTATGGATGCTCCTCCTGAGTTATAAATGTCCATTTTGATTCCAGTAAAACCTTCGATGAGCGAGCAGGTAGGTCCTTTTCTATTTCTTCCAATGCCAAAGGCTGTCCATCGATGTAGTAACCGCGAAAATACAGCACGGGAACTCGATATGAATCACTGTATACTATATGAAAATCGTAGTAGCATACTTGAAGATTGCTGGTGTCAACCAGCGTGGCATTATCAACAGACTCGGGCTCCTCTTCGTCCCAAGCGTGATTCTCTTCATTAGCATCTTCCTTGATTGACCCAAGAAGGCAAATCTTCTCCAACGACAAGTAGCCATGCTGCTGCTGCTGGTGCTCGTGCAGGCCGGAGAGATGGGGAGGCTGTTTGGGAGAGGGAACCCACGTCCATGGAGGAAAGGCGGAGTTAAATTCTTTCCAGTTGTTGGCAAAAGCATGCGCCGCGACGTGGAAGTCACGTGACGAGAGGGTTCCATCCCATCCCAAATCCTCCATAATATCCGCTTGATTTCCTTTCCTTGCAATTGAGAATTCGATCGGGTCTGGAATTCGTTCGCGTCCGTCTTCGCGAGTCGTTGCGAGTCGCAAGCAGCGGCAAGGTGGGTCGTCGTCGGGATATTGCAATTGCAGAGTCGCAGGTGGGTGGGTGGGTCGTCGTGGGATGTCGGGTCGTCGGGATGTAGCTGCAGAGGGAGAGATAGAGAG
>Dhingra_Pear_16_GATCAG_L001_R1_001_paired_trimmed_paired_merged_contig_104786 ubiquitin-like-conjugating enzyme ATG10
AGCACAGGAAACCGATACGAATCACTGTAGACTATATGGAAGTCGTAGTAACATGCTTGAGGACTACTGGTCTCAACCTTGCAAATAGGAAATACTAAAAATGGCAATGCTCGAGTTAGTCGCCCACGCCAACAATGAATCAATGGTTGGAGTCGTGGCTTGCGCGTGGAGGACTGTCGCTAACAAAATCCTTACAATATGGTCAGCTATATGCTCACCAGAGTGGCATTATCAACGGGCTCGGACGCCTTTTCTTCCCCAGTGTGATTCTCTTCATTAACATCTTCCTAAGCTTGACCCGG
>Dhingra_Pear_16_GATCAG_L001_R1_001_paired_trimmed_paired_merged_contig_141266 ubiquitin-like-conjugating enzyme ATG10
GGGATTAGTATTTAGTGGTGCATACAAATGCAAGGGAAATACTCATTATTCTGGAAACTTCCAGAAGTAAATGCATAATGTTCTTCATGTCTTCCCAGTTCGTAACGGTTTTCTTTAAATATCAAATAGCAGTTGAAATGGCATTGATGTTGAAGCCCAGAAAAGGAAGGTAACTCCTTCCCTATATTGTCATCTCTGCTATACTTTCTAATTTCAAGTAAAATAAATTGAAATAGCTTCCAAAGGTAAGTATGGGTTGATGTAAGACTCGTACTTGTGATCTG
>Dhingra_Pear_16_GATCAG_L001_R1_001_paired_trimmed_paired_merged_contig_22161 ubiquitin-like modifier-activating enzyme atg7	GO:0005829	GO:0019779	GO:0006497	GO:0006914	GO:0010150	GO:0016036	GO:0019375	GO:0042631
AACTTCGAATATATTCTTTCATAGAGAAGTAGAGCATACAATTCAGAATGGTGCGAGAACGAACAAATTGAAAAATACATAATTGAATGTTACTTTCCTGAGCATATGTACAATTGAGAATGAATTACAGCTTTGAACCCAGACACCCCAAAGAAAAGGAAAATCAAACCTCAACCAAATCATCATCGTCTTCATCTGTCCCGTCGTCCCAGTCCAACTCGAATTTACTAGCTGATTTCATCAACTCTGTCAGTCCAGTTAGGTCCTCCAGATATGTAGGATGGTTGATTGCTTGCAAAATAAATTCCATTCCCCTTTTCCGATATTCGGACACCACAGTGCTGCAGCAAGCCGTGGAACCGCGAATTTGATGGGGTAAAATACCAAGAGGCTGCTCACTGCTTCCGCTATTACTGGAGTTTACCACCTCACCTTCCGCAAATATCCCATGAGGGTGATGCAGGATCCCCACTAAGAGCTCAACTGCAAGAGCTGAGGCAATAGGAGCAAGGCCTGGGCGTGTAACAGTGCATTGCTGGTCCAATGTGCGGTTTGAAGTTGAATCAATAGGCGCAACAACATCATTGCAGAAGTAACAGCCCAATCTCTTCCCCCCGTCTCTATCAGTAAGGCCAAGATTGCCCATATAAGCAGATAAAGCATTTTCAGCTTCAGTTTTTGAGTAATGGCTAGAGCTACAAGGACCTGCTCCATGGCGCATAACCAAGAAGCTATCAAACCCTAAAGCCGCAGTTATAGTAATCTTGTTAGTATTTGCACAAAGGAGAGATGGTAGCCACCGACTTTCTCTTGTATCAGTCAGCAGGAAAACTACATCGTGAGAATCAATTAAATCATGTAGTCGTCTACAATCATCGAGCACGCTCTGCTCTTCTTGACTCGGAATAGGATGTCCAGGCATCGGTATAGCCATGATGACACCCTCTGCTTCCACAGCTGGAAATATTTTCTTGAGACTATTAACTGCAGCTGTCGCTTTATATTCACCACCATTTAGGCAGTCATCTAATGTATACAGTGATTGCCTCAGCGGATTAGACATAGCCACCCTGCCATTGTCAACTAACGTAATGTTCCGGACACCCCAAGCCATAAGCGTCCGAGCGACCTGGCATCCAAGTGTACCAGCTCCAAGGAGGAGACACTTGAGAGAAGACAAGCTATTTAAGTTCAAAGAAGGCAAAGCACGCCATCTCATTAGTTTCAAATTCAAATCTGCAGCAGATATGGCCAACCTAGTTGGATCCATAGATTTAGCAAGGCTTATTATCCTGGGTACTTTTCTCCCTTTGTTAAGTTCCCACCCGACTGCATTTGGTACATGACCATGATCTCTCCATCCTGGCGGAACTGTAATCAGAGCTTCACCAACAAGGGACAGTCCCAGATCTGCGAAACCCCGACTCTCTCTATAGCATAAAAAGTGAACAGACTTTAGATCCCATCTTGAGCAAATAAGAGCAAGGAGGTTGCGAAGAGGCCAACCGGGATGGTTTGGAAGATGGCATGGATCGTAAAAACCAAAGAGTAACTTGTGACCATCATCAGCACTTTGGGAGGTTTCCCAATCCTTTAGATGCTTAATAGTAGAGTGTGAATTTGAATCAATATGAACCAAGAAGAATGGCACGTCTGCTGTTAGGCTTGAGTTACGCCACTCGTTAAATGCTGCTGAAACAGATTCTGCCTCCTCCAAGCTAAAACACTCTGAAGCTGGCCTCAAATTTACCAAAGTTGCTGGAGGATCAAGCACCAGAGCGGGGAAAGCAAACCAGTAATTAAAGCTCCATTTTTTCAGGTCTGCAAAAGAGATGACGAGGAACCTCGAGAGTACTGAACTATCCTCCAATGCTCTTCCACTCTGGATGTCCTCCCAAATCTTTTGCGCTTCTGCCTTAAGCAAGCCCTGTTTATCAAGCGCATGAAAGCCCTCTACCGTATTGGTGTTGTAAATGATTCCTGGAACGGAGCATCTGTTCCTATTGCCCCGACTTACTCCTGGTACCGATGATTCCTCACTCGAATCCGAAGGCAAAGACTCGGCTAAAAGAGTTAAATGATTTGACACTTGAGAATGCGAGCACGGTGCGTAGAAACCGGTGATGGGAACAGGCGAGTCGTCGATGCCGAACTTGTTGAGCTTCAAGGAAGAGAGTCTGTGCCAGAAACCCTCGTCGACGGAGCTCTGAAACGGCGCGAATTGGAGTATGGATTTCCCGCTGCCTCCCTCCATGATTTTTCTGCTGCGATTAGCTGCGAACTTGCCCTCTTCTTTTTTGGGGGGTAAGATTTCGTAGAATTGAAGAGTACAAAGGGTAAAAGTATATAAATTGTTTGTCAGAAAGA
>Dhingra_Pear_16_GATCAG_L001_R1_001_paired_trimmed_paired_merged_contig_22985 ubiquitin-like modifier-activating enzyme atg7	GO:0005829	GO:0019778	GO:0019779	GO:0000422	GO:0006501	GO:0006995	GO:0010150	GO:0016036	GO:0016236	GO:0019375	GO:0030163	GO:0032446	GO:0034727	GO:0042631	GO:0044805
GTCAGTCCAGTTAGGTCCTCCAGATATGTAGGATAGTTGATTGCTTGCAGTATAAATTCCATTCCTCTTTTCCGATATTCAGACACCACAGTGCCGCAACAAGCTGTGCAACTGTCTGAGGAGTGGCCCACAAGTGTCATCTGTGAAAACTGTGCGAGGGAACCTCGAATTTGATGGGGTAAAATACCAAGAGGCTGCTCACTGCTTCCACTATTGCTGGAGTTCACCACCTCACCTTCCGCAAATATCCCATGAGGGTGATGCAGGATCCCCACTAAGAGCTCAACTGCAAGAGCTGAGGCAATCGGAGCAAGGCCTGGACGTGTAACAGTGCATTGCTGGTCCAACGTGCGGTTTGAAGTTGAATCAATAGGCGCAACGACATCATTGCAGAAGTAACAGCCCAATCTTTTCCCTCCGTCTCCATCGGTAAGGCCAAGGTTGCTCATATCCGCTGATAAAGAATTTTCAGCTTCAGTTTTTGAGTCATGGCTAGAGCTACAAGGACCTGCTCCATGGCGCATAACCAAGAAGCTATCAAACCCTAAAGCTGCAGTTATAGTAATCTTGTTAGTATTTGCACAAAGGAGAGATGGTAGCCACCGACTTTCTCTTGTATCAGTCAGCAGCAAAACTACATCGTGAGAATCAATTAAATCATGTAGTCGTCTACAATCATCAAGCACACTCTGCTCTTCTTGACTCGGAACAGGATGTCCAGGCATTGGTATAGCCATGATGACACCCTCTGCTTCCACAGCTGGAAAGATTCTCTTGAGACTATTAACTGCTGCTGTTGCTTTATATTCACCGCCATTTAGGCAGTCATCTAACGTATACAAGGATTGCCTCAGAGGATTAGACATAGCGACCCTGCCATTATCAACCAACGTAATGTTCCGGACACCCCAAGCCATAAGCGTGCGAGCAACCTGGCATCCAAGTGTACCGGCTCCAAGGAGGAGACACTTGAGAGAAGACAAGCTATGTAAGTTCAGAGACGGCAAAGCACGCCACCTCATTAGTTTCAAATTCAAATCTGCAGCAGATCCCTTGTTAAGTTCCCACCCGACTGCATTCGGTACATGACCATGATTTCTCCATCCTGGCGGAATTGTAATCATGGCTTCCCCAACTAGGGACAATCCCAGATCTGCAAAACCACGACTCTCTCTATAGCATAAAAAGTGAACAGACTTTAGATCCCATCTCGAGCAAACAAATGCAAGGAGGTTGCGAAGAGGCCAACCGGGATGGTTTGGAAGATGACATGGATCATAAAAACCAAATAGTAACTTGTGACCATCATCAGCACTTTGGGAAGTTTCCCAATCCTTTAGATGCTTAATAGTAGCGTGTGAATTCGAATCAATATGAACCAGGAAGAATGGCACATCTGCTGTTAGGCTTGAGTTACGCCACTCATTAAACGCTGCTGAAACAGATTCTGCCTCCTCTGAGCTAAAACATTGTGAAGCTGGTCTCAAATTAACCAAGGTTGCTGGAGGATCAAGCACCAGAGCAGGGAATGCAAACCAGTAATGAAAGCTCCATTTTTTCAGGTCTGCAAAAGAGATGAGGAGGAATCTCGAAAGCACTGAACTATCCTCCAATGCTTTTCCACTACAAATATCCTCCCAAATCTTTTGTGCTTCTGCCTTAAGCAAGCCCTGTTTATCAAGCGCATGAAACCCTTCTACCGTATTGGTGTTGTAAATGATTCCGGGAACGAAGCATCTGTTCCTATTGCCTCGACTTACTGCCAGTAACGATGATTCCTCACTTGAATCCGAAGGCAAAGACTCGGCCAGTAGAGTTAAATGATTAGACACTTGAGACTGTGAGCACGGTGCGTAGAAACCTGCAACAGTGTCAGCCCATATTTCAGATAACACGAAAGCGCTGTATTTATATCACACATAAATTCACATTCTAATCATAGAATTTAACAACATCGTACAGCACTAGCATTCATCACAATTCACAAAAATCAAATCCTTGTTGTCCCAATGAATCAAAATTCGAAACCCAATGTACAAATCTGGCTGCTTTTTCCTCCTCCAAATTTTCTCAGCAAAATACGAAAAATAACAATTCCACATCCAAAAAAAGGCAACAATTCAACTTTTGTTTTTCTTCCATAATCCACAACTAAAACAATTCTTCAACATAAGTACAAGAATTTCCAAAACCCACGATCCAAAAACCAGAAATTCTCTATCTTTTTTATTTCCCAGAAATTGCACAATTTAATTACGGAAATTAAACAACAAAAAAAACAGAATGAACCGGTGATGGGAACAGGCGAGTCGTCGACGCCGAACTTGTTGAGCTTCAAGGATGAGAGTCCGTGCCAGAAACCCTCGTCGACGGAGCTCTGAAACGGTGCGAATTGGAGTATGGATTTACCGCTGCCTCCCTCCATGATTTTTCTGCTGCGATTAGCTGCAACTTGCAAGCTTGCCCTCTTCTTCTTATTGTTCTGTACCTTTTAACTTGTTCCTTTTAGGGGGGTAAGATTTCGTAAATTGAAGAGTTAAAAAGGGTAACAGTATTATAAATTGTTTGTCAGAGAGAGTGAAGAGTTCAAGTTCGAAGATAACAAGAAGA
>Dhingra_Pear_16_GATCAG_L001_R1_001_paired_trimmed_paired_merged_contig_52379 ubiquitin-like modifier-activating enzyme atg7	GO:0009987	GO:0044699
TGTTAAGTTCCCACCCGACTGCATTCGGTACATGACCATGATTTCTCCATCCTAAAAACATATAAAAATCTAAGTTAGAGTACCTACGGATGCAAGCATATTCAGATTGTAGAAGAGAAACTAAAGCAAAACCCAACTGTTACCCAATTTCTGCAGCACTACCTGGCGGAATTGTAATCATGGCTTCCCCAACTAGGGACAATCCCAGATCTGCAAAACCACGACTCTCTCTATAGCATAAAAAG
>Dhingra_Pear_16_GATCAG_L001_R1_001_paired_trimmed_paired_merged_contig_77484 ubiquitin-like modifier-activating enzyme atg7	GO:0005829	GO:0019778	GO:0019779	GO:0000422	GO:0006501	GO:0006995	GO:0010150	GO:0016036	GO:0016236	GO:0019375	GO:0030163	GO:0032446	GO:0034727	GO:0042631	GO:0044805
CAGTTATAGTAATCTTGTTAGTATTTGCACAAAGGAGAGATGGTAGCCACCGGCTTTCTCTTGTATCAGTCAGCAGGAAAACTACATCATGAGAATCAATTAAATCATGTAGTCGTCTACAATCATCGAGCACACTCTGCTCTTCTTGACTCGGAACAGGATGTCCAGGCATCGGTATAGCCATGATGACACCCTCTGCTTCCACAGCTGGAAATATCTTCTTGAGACTATTAACTGCAGCTGTCACTTTATATTCACCGCCATTTAGGCAGTCATCTAATGTATACAGTGATTGCCGCAGCGGATTAGACATAGCCACCCTGCCATTGTCAACCAACGTAATGTTCCGGACACCCCAAGCCATAAGCGTCCGAGCAACCTGGCATCCAAGTGTACCAGCTC
>Dhingra_Pear_16_GATCAG_L001_R1_001_paired_trimmed_paired_merged_contig_88441 ubiquitin-like modifier-activating enzyme atg7	GO:0005829	GO:0019779	GO:0006497	GO:0006914	GO:0010150	GO:0016036	GO:0019375	GO:0042631
TCCTTGCTCTTATTTGCTCAAGATGGGATCTAAAGTCTGTTCACTTTTTATGCTATAGAGAGAGTCGGGGTTTCGCAGATCTGGGACTGTCCCTTGTTGGTGAAGCTCTGATTACAGTTCCGCCAGGTAGTGCTGCAGAAATTGGGTAACTGCCCGGTTATGATTACGTTTCTCCCTTCTACAGTTTGAATATGCTTGTATCTGTAGTTACTCTAACTTAAGTTTTTATGTGTTTTTAGGATGGAGAGATCATGGTCATGTACCAAATGCAGTCGGGTGGGAACTTAACA
>Dhingra_Pear_16_GATCAG_L001_R1_001_paired_trimmed_paired_merged_contig_13650 ubiquitin-like modifier-activating enzyme 5
CTCGAGTATAACATCGGGATTTATGTCTGAAAGGGTCTGTACAGCAGCATCTGTTTTTGTCATGCCACTCTGAAACGGAAAAAAAAAAAAATCACATTAAAATTTTAATCATGAAGTACTTGGAAATTATAATGATGATCGCAGCACCTAACCTTTGAAGCAGAAAATGACATGACTGAGACAAAACTAGTGAAGACAATTCAAAAACAAAGAATGACGAATGAGAAAAACAAGTATCAATACCTGTTCTGGTCGAAAGAATAACCTATTCA
>Dhingra_Pear_16_GATCAG_L001_R1_001_paired_trimmed_paired_merged_contig_14184 ubiquitin-like modifier-activating enzyme 5
TATCAAAAAAGAACGTCTACGATGTCTTCAAGAATTTAGGGCCTCAAGTTGCTTTTGAAGATCTTCTAGGTCGTCGATAGTACCCTCTGTAGCTTCAGTTGAGGGTTTTTGGAACTCATCTGCACTGGGGAGCTCGCGAACAAGACCTTCTGGAAGTGCATCTGAAGTTTTGGCATCTGTACTTTCCGGCTCGGTATCATCAACAACACTTATTTCCCATTCATTATCACTATGAAGTGGAGATTCCGGAACTGAT
>Dhingra_Pear_16_GATCAG_L001_R1_001_paired_trimmed_paired_merged_contig_14185 ubiquitin-like modifier-activating enzyme 5
TATCAAAAAAGAACGTCTACGATGTATTCAAGAATTTAGGGCCTCAAGTTGCTTTCGAAGATCTTCTAGGTCGTCGATAGTACCCTCTGTAGCTTCAGTTGGCGGTTTTTGGAACTCATCTGCACTGGGGAGCTCGCGAACAAGACCTTCTGGAAGTGCATCTGAAGTTTTGGCATCTGTACTTTCCGGCTCGGTATCATCAACAACACTTATTTCCCATTCATTATCAAGATGAAGTGGAGATTCCGGAACTGAT
>Dhingra_Pear_16_GATCAG_L001_R1_001_paired_trimmed_paired_merged_contig_159 ubiquitin-like modifier-activating enzyme 5	GO:0005829	GO:0061503	GO:0071566	GO:0061504	GO:0071569
GAAGTTAGTATTATCCATCTCATGTACACCCCACTTCTGGGTGTGACCATAACCTTAAAACCACGAAAGCTGCAGGTCGATTTCGATTGCTAAAGCAATAATGGACTACCTCAAAAACGAACATCTGTGATTTATTCAAGAATTTAGGGCCTCAAGTTGCTTTCGAAGATCTTCTAGGTCGTCAATTGTACCCTTTGTAGCTTCAGTAGGTGGTTTTTGGAACTCATCTGCACTGGGAAGCTCGCGAACAAGACCTTCTGGAAGAGCATCTGGAGTTTTGGCCTCCGTACTTTCCGGCTCGTTATCATCAACAACACTTATTTCCCATTCATTATCAAGATGAAGTGGAGATTCCGGAACTGATGATGCTTCAGCTTCCATCTTTGCTTTAATTGCAGCATCCCTAGCTGGCTTTACAAGCAAGTACTCTTTCTGCCGTTCCAGACAAGCAAAATTAGAACACTGAGGGTTTGGCTTCATTTCCATAGTTGGGAAGAAGTCTTTAAGAGAATTATATCCCAAGTATGGGGAGACGTTTCCGAAGTTCAGCAAGTATTTTAGTGTATTTTGGACTAGAAGCCCAGCAACAACTCCCATAGTGGTAGGTAAAGATGCAGCACACACCCCTTCACGCTTAAGTGTACGTTCATCCACTCCAGATGCCACAACCAAAGGTGGTGCACATGCAAAACAGGCAGTTTCACCGGGAATCAGCAACTGAATATGGCCTGAAACAGCATCCTCAGACACACCAGACTCCATCCATGTCTGATTCAGTTCATTGCAAGCCTGATTAACAGCCATTCTTGCTTCATAATTATCAACACAGCTTAGTACAAGGTCCACGCCACTGCCTTCTTTATTTCGGTGAAATGATTTATTTTTTAAACTGGCCATAAAGGTATCAAAACCTTGCACAGTTGTGATGTTCAGTGTATAGCTCTCAAGCACAACATCGGGATTTATGTCTGAAAGGGTCTGTACAGCAGCATCTGTTTTCGTCATACCACTCTGCTCTGGTCGAAAGAATAACCTATTCATGTTAGCTAACTCTACTTTGTCATAATCATACAACAAAAGGCGACCAATACCACATCTTGTTAGCATCTCAGCTGCTACACTTCCTACACCGCCTACTCCAACAATGGCAACTGAGAAGTCCCGTATTCTTTCATAGTTTTCCACAATGCCCATCCTTTGAAGTGCCATAAGCCTACTGTAAGGATTGCTATCTACAACCTCGGCACTCATATCCTTCACTTTTGAACGCCG
>Dhingra_Pear_16_GATCAG_L001_R1_001_paired_trimmed_paired_merged_contig_160 ubiquitin-like modifier-activating enzyme 5	GO:0005829	GO:0061503	GO:0071566	GO:0061504	GO:0071569
ATGAAGTGGAGATTCCGGAACTGATGATGCTTCAGCTTCCATCTTTGCTTTAATTGCAGCATCCCTAGCTGGCTTTACAAGCAAGTATTCTTTCTGCCGTTCCAGACAAGCAAAATTAGAACACTGAGGGTTTGGCTTCATTTCCATGGTTGGGAAGAAGTCTTTAAGAGAATTATATCCCAAGTATGGGGAGACGTTTCCGAAGTTCAGCAAGTATTTTAGTGTATTTTGGACTAGAAGCCCAGCAACAACTCCCATAGTGGTAGGTAAAGATGCAGCACAAACCCCTTCACGCTTAAGTGTACGTTCATCCACTCCAGATGCTACAACCAAAGGTGGTGCACATGCAAAACATGCAGTTTCACCAGGAATCAGCAACTGAATATGGCCTGAAACGGCATCCTCAGACACACCAGACTCCATCCATGTCTGATTCAGTTCATTGCAAGCCTGATTAACAGCCATTCTTGCTTCATAATTATCAACACAGCTTAACACAAGGTCTATTCCAGTGCCTTCTTTATTTGGGCGAAACGATTTATTTTTTAAACTAGACATAAAGGTATCAAAACCTTGCACTGTTGTGATGTTCAGTGTATAGCTCTCGAGTATAACATCGGGATTTATGTCTGAAAGGGTCTGTACAGCAGCATCTGTTTTTGTCATGCCACTCTGTTCTGGTCGAAAGAATAACCTATTCATGTTAGCTAACTCTACTTTGTCATAATCATACAACAAAAGGCGACCAATACCACATCTTGTAAGCATCTCAGCTGCTACACTTCCTACACCGCCTACTCCAACAATGGCAACTGAGAAATCCCGTATTCTTTCATAGTTCTCCACAATACCCATCCTCTGAAGTGCCATAAGCCTACTGTAAGGATTGCTATCTACCACCTCGGCGCTCATATCCTTCACTTTTGAACGCCGGACAGGTCCAGACTTTGAAAGGCTCGTAAGGCGTTCTACGCGCAATTGTAGCTTATCGATTGGAGCATGATGAGAAGGATCGGCCAGCGATCTCTTCAGCGATTCCAGATCGTTCAGCATCTCCTTCAGTTCCACCTCCATTGCCTCACTCTCTCTCTCTCTCTCTCCTCCCTCCTCTCTCTCCTCTCAGACTCAGAGTCAGAGGTCAAAATATTTCCCAACCTTTCCCTCCTCTTTTTTTCCCCCTCTCTGCAATTGTGAAGACATGGACGGCGGTGCTCCGTACAACCCGCGCACGGTGGAGGAGGTCTTCAGAGACTTCAAAGGGCGGAGGGCCGGCATGATTAAAGCTCTCACCACCGAGGTCGAAGACTTTTTTCAGCAGTGTGACCCTGAGAAGGAAAATCTTTGCCTTTATGGATTTCCAAGCGAGCAGTGGGAGGTTAATTTGCCTGCGGAGGAGGTTCCCCCAGAGCTTCCGGAGCCAGCGCTTGGTATCAACTTTGCGAGAGATGGGATGCAAGAAAAGGACTGGTTATCCTTGGTTGCTGTCCACAGTGACGCATGGTTGCTTGCAGTGGCATTTTATTTTGGTGCTAGGTTTGGATTTGATAAGGCTGATAGG
>Dhingra_Pear_16_GATCAG_L001_R1_001_paired_trimmed_paired_merged_contig_53005 ubiquitin-like modifier-activating enzyme 5	GO:0005829	GO:0016021	GO:0061503	GO:0071566	GO:0061504	GO:0071569
GCCATAAAGGTATCAAAACCTTGCACAGTTGTGATGTTCAGTGTATAGCTCTCAAGCACAACATCGGGATTTATGTCTGAAAGGGTCTGTACAGCAGCATCTGTTTTCGTCATACCACTCTGAGAAGGAAAACACATTAAAATGAAAACTTCAAAAATGTATGATCATGAATTACTTGGAAAATAAAATTTTGTGGGGTATGTAAAAAAAAAAGGAATAAAGGCGAGAAAAAGGGACTTTGGTAAATCTTTGAAGCATAAAACACCTAGTCTTTGAAGCAT
>Dhingra_Pear_16_GATCAG_L001_R1_001_paired_trimmed_paired_merged_contig_58097 ubiquitin-like modifier-activating enzyme 5	GO:0016021	GO:0008641	GO:0008152
GAAGTTAGTATGATCCATCTCATGTACACCCCACTTCTGGGTGTGACCATAACCTTAAAACCACGAAAGCTGCAGGTCGATTTCGATTGCTAAAGCAATAATTGGGATGGACCATATCAAAAACGAACATCTGTGATTTATTCAAGAATTTAGGGCCTCAAGTTGCTTTCGAAGATCTTCTAGGTCGTCAATTGTACCCTCTGTAGCTTCAGTAGGTGGTTTTTGGAACTCATCCGCACTGGGAAGCTCGCGAACAAGACCTTCTGGAAGAG
>Dhingra_Pear_16_GATCAG_L001_R1_001_paired_trimmed_paired_merged_contig_12275 ubiquitin-like domain-containing CTD phosphatase 1 isoform X1 [Vitis vinifera]
ACTCTTAGATGTTCCTTGCATCTATATGCAACTAATCCTCTTCAGCAACAACTAAAAATGTTCCAGAAAAATGAATGAAAACCACCATGTGAATTGAATGTCGATATCTGATATCTGAAATGATAACAATCTTCCAAAATGGAACTACCAGAAAGTAAATTTCCAGTATTTGTTCCAATAAACACTTCAATTACAGTTTCTTTACGAGGTCAATTTTCCAACCAGTTGCGGCTGTTCTGGCAAATCACCAGCTCCGCTTGTTTGGCAAAGGTTTGGAAGAATACTCCTTTCGAGGATGAGAGAGGAGTTCCACACAAATGATCACCATAGCAAAAATACAAGTAATGTGTTTTTCATACCTAACGCTTCACCGTAGAACTATAGGTTATGTTGGCGGTTTCCATAGTATACACCTTTCTAAGAACCTTGAGGTAGAACGGCCAAGATGCACTACTTTCATTAATAGGTCCTTGGCCAAATGGCTGTTGCTCTACAAATTCCTGTATATTTTCAGCCGCAGCCAACCGTTCCAGATAGACCCGAAGATCACCTCCAGGACCTAATGAAGTGTCGCTCCCTCGCTGGAACGTGAATGGATAAGGAAACACTGAAGTATGTGCAGGATTAAGCAAGGCTTTGTAGGGAGAATCATCCAACAACACTGTGTTTGATTCGTTATATGCGCCCTTCTCCCACGGAAGACTAGGGTCTTGTTTTTCCCATATTCTCCTCAGCTCCTTAAACACCAAGGTCTTATGCTTATTTTCTAGAGTCCTGAACCCTGTTGCAGTGCAGTGGGATAGATCCCAACAAAACAGCAACTTGTGCTTCATATCACCCATCAGATAATCAATCACTTTTTCCACAATTCTCTTGGATCTTGAAGACCACACACCCACTTCGAAACGCTCAAAGCAGAACTTAAGAAAATCAAGATAGAAGGGCCTCTTGAAAATTGCTCGCCCTTGAATTCTTATGTCAGATGGAAGTCCCTTTGGAGGAGGAGAGACTATATCCGCAAGTAGTCCATTTATATCAAGAATAAGAAGCTTTTTCTCT
>Dhingra_Pear_16_GATCAG_L001_R1_001_paired_trimmed_paired_merged_contig_55193 ubiquitin-like domain-containing CTD phosphatase 1 isoform X1 [Vitis vinifera]
AAAAAAGCAATTTCTTTTTGGAAATTCCCAAAAGATAATCTACCACCGCGTCCACGTTCTTCCTGAAAAAGCAAGTGTAAAATATCACAACCCAACAAAACAGAAAATGAGAGAAGGAACAGGTGTATCAGTCCTGGAATGAAGTTTACTTGTTTCTTGAAGACCAAATAGCCACGTTAAAATAGTCAAGGCAGAACAGTAGAAAAGAATCATAAAATGGCCTCTTAAAAACTG
>Dhingra_Pear_16_GATCAG_L001_R1_001_paired_trimmed_paired_merged_contig_101427 ubiquitin-like domain-containing CTD phosphatase 1 isoform X1 [Vigna radiata radiata]	GO:0004721	GO:0006470
ATCGTCCAGGCATGGCATTATTTTCTCTCAGCACCACACAAGTTCCAAACGATTCAAATTTATCAAACTCTTTCACCACAAAATAAAAAGGGACTGGAACAATTGGACTCTACATACATAAATTTACAGACCACATAGATAATACAAAATAAGGGTTGTATGCAAAAGGTTATGGAAGCATATACGTTGTTTTAACACGTAGAAATTCCAATCTTTACATTTTTCATTGATTGAGTCTTGGCCAAATGGATGTTTTGATACAAACTCCGGTATATTTTCTTCTGCAGCCAACTTCTACAGATATGCCTGAAGAGTGCCTAATTCATCATCGCTCTTTGTACGTTCTAACTTGTATGTTGTTGGAAAGACTCCAGTATGTGGATATTATATAAAGGTTCAACGGAGATCCAAAATCCAAAATTACTTATTTTATTTGGAGCAAAGAAAAGAAATCCAAAAATAAAGAAAAATGAAAGCTTACAGAATTAATCAAAGCTTTGTAGGGAGAATCATCCAGTAGCAATATATTAGATTTATTATACTAGCCCTTCACCACTGCATCGTCCCAACATTTCCTCATGTCTTTCAAAACCAAGGCTTCGTCTAGATTTTCCAATGTTTTGAATTTTGTTATGGTGCACTTGGATCGGCCC
>Dhingra_Pear_16_GATCAG_L001_R1_001_paired_trimmed_paired_merged_contig_22101 ubiquitin-like domain-containing CTD phosphatase	GO:0005634	GO:0004721	GO:0006470
GTTGTGAGCTTCAAGAGCTCCTGATCACTGTCTCGGCTAGAATGGGCCTTCTTGAATGGCTTGATGATCAAACCATTTTGGGGGTTCATCACAAAGTTTCTTCGCAGATCATCAAACATTATGGTGTTTTTTGAACTGTAGAACTCAGGGAACTTAGCCCAAATCAAGCCTAATGGCTTGCAATCAAAGGTTCCACGAGACTCGCATTGAACTGTGATCATTGCCATATGGTCTAGAAGAGCTGTGATTTTGTAGTTGGGATTGCTGAGCACTCCAAGCTGACTCATCTTCAATTCAACCCATTTCATGCTAGTTGCAGACCATATCATGATGTCATATTCCGAATAAGCAGCTGTAAGAAACTCGTGAAGAAAAGGCCGCATAAGTTGAAGCGGGTTCTCTGCTGTGGACCGGTGATCAAACAGAGTATAATCAATATCCAGCACAAGCAGTTTCTTTCCTTCCCGGCAAGGATTTCGAAGTTCAATCTTATATTGATCGACACGCCTCCTCAACTTATTGGCAAACTTATCTTTAATCTCAACAGCTTCATCTTGGGCAATCTCAAAATCGTCAACAATCTCTGGAGACTCCACCGGATCCACTATAATATCATCCTCCATGGTACCGATCATGGTCATCTTTTGGGAGGGCTTGAAGGGAAGAGAGGAGAGCAAAACGGTGTCGTCGGCGAGCTTGGATGGGAGGAGTTTTGGGTAGAGAAGCTTTTGACGTTTGGGCAAGACGGTGGTGAGTTGGCAGATGCGGCGTTTCAGCTCGCCCACCGTGTCGTCGCCGCACACTCGAACGGTGTACTCCTTTCCGCTCCACTTCACCGTCAGCGTTATCTCCTCTTCTGGCGACGATGGCGTTGAGGTTGAGGCTGCGCCTGCACCTGCTACTCCTGCCATTGCACCAACAAATTGCTTTCTCTCTCCTGAGGTTTTAAGTCTAGAGAGAGAGGCAGCAGCAGAAGCTACTTTTCTTCTTTTTATATATATTCTGATTTTTTTTCATTTTCCATTTTCATTCTCTTGACTTTCAATCAAATTTTGAGCCCAACCCAACTCACGATATT
>Dhingra_Pear_16_GATCAG_L001_R1_001_paired_trimmed_paired_merged_contig_86340 ubiquitin-fold modifier-conjugating enzyme 1-like
TGAGTCATCCTCTTTCTGTTTTAGGTAACATAGTTTCATCACTTTCCATTTTTCCTTATCTCCATGATCTCTTACCTTTGAGATTAATCCATTTTGGATCATCTTACTTCCATTTCAAAATGGAAGTTACTAAACACAATAGGTTTCACTTTATGGTTAAGAAGTTCAATCTGATTAAGTTAAAAAACCTTGTGGGTTTAAGAACTCTGATGCATTCATGCTTATAAGAATAGTACATGGTTTTTCTTTTTTATATAAAGTTTATGAAAAGATGATTGTTGCTGAAGCTAGATGCTTTACAGTATCGTAAGAAGAGTTTGATGATAGTCATGTCAAATAGTCAAATATGTTTTGTATTGATCTGTCTTCTGCAGGGATTGGATGTCTTATCATATAT
>Dhingra_Pear_16_GATCAG_L001_R1_001_paired_trimmed_paired_merged_contig_23303 ubiquitin-fold modifier 1	GO:0006661
AGCATCTATTACACTCACCTGCTATGTCGTTCAATCGTCAACTAAAGTTTGAAAATCCTCCCAACTTAATAAGGTACAAGATCATAAAAAGGGAATAGAACCGCAACCAGAAGTAGACCAATCTCTTCAGTTTGATTTTAATGCGGCGTCCATTGTTCCAAAAGCCCCAACCCTATCTCGAGGAATCAGGCGTAGTTCAGAACCATGCTTGAGGAATACATTCCCTGCGCTTTGCTGAGGATTGATTCCAACACCATCGTTCGTGATGATGGCGCTGG
>Dhingra_Pear_16_GATCAG_L001_R1_001_paired_trimmed_paired_merged_contig_23304 ubiquitin-fold modifier 1	GO:0006661
AGCATCTATTACACTCACCTGCTATCTCGTTCAATCGTCAACTAAAGTTTGAAAATCCTCCCAACTTAATAAGGTACAAGATCATAAAAAGGGAATAGAACCGCAACGAGAAGTAGACCAATCTCTTCAGTTTGATTGTAATGCAGCGTCCATTGTTCCAAAAGCCCCAACCCTATCTCGAGGAATCAGGCGTAGTTCAGAACCATGCTTGAGGAATACATTCCCTGCGCTTTGCTGAGGATTGATTCCGACCCCATCGTTGGTGATGATAGCGCTGG
>Dhingra_Pear_16_GATCAG_L001_R1_001_paired_trimmed_paired_merged_contig_49012 ubiquitin-conjugating enzyme family [Populus trichocarpa]	GO:0005634	GO:0005737	GO:0005524	GO:0016874	GO:0031625	GO:0061630	GO:0000209	GO:0043161
AAAGAATTTTTACATGAAGAGCAGAAATTGGATGAATGAAACTCTTGGAATCCCTCGAACCATTCTATGAATAGCATGACCTTACCCAAAGCCAATTTCGAGTAGTAGTGCGGTGCTACACTCTCCATTTTCTTATTTGTACACGAAAGAAGTGCTGTCTTCAGTGTAAGAGCTGGGCTCCATTGGTCTTTCAAAATATCCAGACAAATTGCTCCACTTTGACTGCTAATATTAGGGTGCCAAACTTTTGGTCGAACTGCATTGGACTAAGAACTTGATTTTTTTCTTATGCTTACATCACCACC
>Dhingra_Pear_16_GATCAG_L001_R1_001_paired_trimmed_paired_merged_contig_38169 ubiquitin-conjugating enzyme [Ricinus communis]	GO:0005737	GO:0005524	GO:0016874	GO:0031625	GO:0061630	GO:0006511	GO:0016567
TTGGAGTTTGGGATGAATTAAGCAAAAGCTACAACATCATGTACAGAGATACAAACTGTTTTTAAAGAACGAGGGCCCTGAAATCCCTATGGATCGGCTTGACCTGCCACTTGATCATCGCAAGAATCAGATTCAGCATCACTCATTTCCTCGTCACTTGATTCTTCTTCCGGGGCAGCTCCTATATCCTCAGGCTTGGCGTACTTCAGACAGAATTCTTTAACTCTTTGTTCATAAGCAGGTCGGTCACGCATCATCAAAGCTGCAGCCTCTCCGTTTAAAGGGTCAGATGGATTGGGATACAGCAGAAGCTGTGGCAAGAACACTTCAA
>Dhingra_Pear_16_GATCAG_L001_R1_001_paired_trimmed_paired_merged_contig_674 ubiquitin-conjugating enzyme [Ricinus communis]	GO:0005622	GO:0005886	GO:0004842	GO:0005524	GO:0016874	GO:0006301	GO:0006635	GO:0009407	GO:0010286	GO:0016558	GO:0016567	GO:0042023	GO:0043161	GO:0048193	GO:0051510	GO:0051788	GO:0080129
CAACGATAATGGGCCCTCCAGATAGCCCTTATGCAGGGGGTGTCTTTCTAGTTACCATTCATTTTCCTCCTGATTATCCATTCAAACCACCTAAGGTTGCCTTTAGGACTAAGGTATTTCATCCCAATATCAACAGCAATGGAAGTATCTGCCTTGACATTTTGAAAGAGCAGTGGAGCCCTGCTCTCACCATATCTAAGGTATTGCTATCCATCTGTTCCCT
>Dhingra_Pear_16_GATCAG_L001_R1_001_paired_trimmed_paired_merged_contig_6821 ubiquitin-conjugating enzyme [Ricinus communis]	GO:0005622	GO:0005886	GO:0004842	GO:0005524	GO:0016874	GO:0006301	GO:0006635	GO:0016558	GO:0016567	GO:0042023	GO:0043161	GO:0043248	GO:0048193	GO:0051510	GO:0051788
AAATTGAAACGCCCCATACCTGTCCCTCCCAAAACTAAACTCTAAATCTGGAAAAAAACATCTTCAACCCATTGAATACTTCTGAGTCCAGCTACGTGCGGTGGATTCGTACTTGGCTCGATCAGTTTTGTACATGTGTGCAATCTCCGGCACAAGAGGGTCGTCGGGATTTGGGTCAGTCAACAATGAGCAGATTGAGAGCAATACCTTAGAGATAGTAAGTGCTGGGCTCCATTGCTCTTTCAGGATATCAAGGCAAATGCTTCCATTGCTATTGATATTCGGATGGAAGACCTTAGTCCTAAATGCAACCTTGGGGGGCTTGAAAGGATAATCTGGAGGGAAATGAATGGTGACCAGGAATACACCTCCTGCGTATGGGCTCTCAGGAGGTCCCATAATCGTTGCTTGCCAATGAAACATGTCCTCAGCCACAGGACCTGCGCTGCAAGAAGTTGGAGGATCCTTCTGCAAATCCTTGAGCTCTTTCAAGATGCGTTTCGACGCCATAACGAATCCCAATCGCTCACAGATCACAACTCAGAACTCGTAACCCAGGACCCGAAAATCAGATAGATCGGACAGAAATATCGGCAGCAGAGGGAATCGGGTATGAAACAGCGATCCGGAACTCCGCCCACAAAAGCTTCCGCTACCGCTGATCGCCCGTTTCGACTGAGACCCCCTGATTTTTTTCCGAACAAGAACTCAGAGACTCTGTGGACTTCCCTTTCAACGCTTTTTATACACCGTGTTTTCACCGTCTATGAAAACTCTTCTCCATCTTTCT
>Dhingra_Pear_16_GATCAG_L001_R1_001_paired_trimmed_paired_merged_contig_8319 ubiquitin-conjugating enzyme [Ricinus communis]	GO:0005737	GO:0005524	GO:0016874	GO:0031625	GO:0061630	GO:0000209	GO:0006281	GO:0016574	GO:0043161
AAGAAAACTGCAAGGCAGGTGGTCCGACATACTAGATATACGAGGCCTAAACGCCACTGAATAAAAAGACCAAGCAAAATATTTCACAAGATCAGAAAGTTGAGTTCTTCACAACACAAATGGTTTTCAAGTTTCAAAGTTATTTAAACAGAGGCCTGATTCAACTGATTTTCGAAAGCTCTCCATCAGGAGTTAGCTCGTTAATCGGCAGTCCAACTCTGCTCAACAATCTCGCGGACTCTCCTATTGTATTCACGCTTGTTCTCGCTAAACATCCGTGCAGCTTCTGAATTTGCTGGAGAGTTTGGGTTTGGATCACACAGCAAAGACTGAATAGAGGTAAGTATAGCTGCTACATCAT
>Dhingra_Pear_16_GATCAG_L001_R1_001_paired_trimmed_paired_merged_contig_8412 ubiquitin-conjugating enzyme [Ricinus communis]	GO:0005524	GO:0016874	GO:0008152
CAACGATAATGGGCCCTCCAGATAGTCCTTATGCAGGGGGTGTCTTTCTAGTTACCATTCATTTCCCTCCTGATTATCCATTCAAACCACCTAAGGTTGCCTTTAGGACTAAGGTATTTCATCCCAATATCAACAGCAATGGAAGTATCTGCCTTGACATTTTGAAAGAGCAGTGGAGCCCTGCTCTCACCATATCTAAGGTTCTGATCTCTTCGTGACTCGTTATGATTTAATAATGTCATATGTTTCAATTTTTCCAGTCCAAGATACATGTGGGTTGGTGATTACCATGAATAACCCCACAAATTGCATATTTTCCATGCTGAAGTCCAGATGGCAGCGTCTGATTAAATGCTTTGTTCACAAATTACTTAATTTTAATCTTCACCATGTACGCCTCATCTGGATTTCCATCAAGGAGCATATGCCACTGGCTCTGCTCTCCATTGTTGCAGGAAACATTTCGAGAGTGGGTGCACTGTGGAAGGCTGTCATTTGTTAATACACGGTTGCTATGCACCCTTTTCACTGTTTGATATCTGCCAGTTTTTTAAGTGGGTGGGAAAGGTTCTTGTTTCCTATTTCAGGTATTGCTATCCATCTGTTCCCTGTTGA
>Dhingra_Pear_16_GATCAG_L001_R1_001_paired_trimmed_paired_merged_contig_83660 ubiquitin-conjugating enzyme [Medicago truncatula]	GO:0005737	GO:0031625	GO:0061630	GO:0016567
CGGGCGGGTCGGGTAATCGTTCGGGAACGCGATGTCGAAGAAGAAGAGCGCGTCGTGGTAGGGCGTGCCGGCAGCGCCGACGATGACGGCCTGGAGGAGGTCGATGCGGGTGTCGTAGACGCGCACATAGATGGAGTCCGGGAGGTGCTTCTCGAGAATCTTCCACTCGTGCATGATCTTCTTGTGGACCTTGCTGCCGCCACTAGTGAAGCAACCTTGGCCGGCGGTATTCTTCGGGAGGTTGGATCTGTAGAAGTGGTGGTCCGAGGGGTCCGAAACGACGTCGAATCGCTTGAACAGGTCGGGCTGACTTTCTGCAGCGTCGTTTTCCGGCGTCTTTGGGGTCAGAGAAGGAGCCATCTTCTATGGAGGACTTATTGGTGATGGGGCGGAGTATGTGAGACTGACGGGGGGACTGCTAATATAATATGATTTGGAGTCTTAGATCCAAGCCTTTCCTCTCAGGATCGCATTTTCAATATGACTAGCTAACTTATTAGTGTTGTTCGTCCGTTCACGTGGATTAATCTAACAAAGTTAATTATTTTTTAATTTTAAACCAAATTTAATAGGAAGTTTTAACGAAAAGCCTACATTACTGTTTATTTTAACGAAAAACCA
>Dhingra_Pear_16_GATCAG_L001_R1_001_paired_trimmed_paired_merged_contig_31798 ubiquitin-conjugating enzyme E2-23 kDa
GAAAAGGCTACAACATCATGTACAGGGATACAAACGGTTATAAAACAAGGGACCTGAAATCCCTATGGATCGGCTTGTCCTGCAACTTGATCGTCGCAAGAATCAGATTCAGCATCACTCATTTCCTCGTCACTTGATTCTTCTTCCGGGGCAGCTCCTATATCCTCAGCCTTGGCATACTTGAGACAGAATTCTTTAACTCTTTGTTCATAAGCAGGTCGGTCACGCATCATCAAAGCTGCAGCCTCTCCGTTTAAAGGGTCAGACGGATTGGGATACAGGAGAAGCTGTGGCAAGAACACTTCAAATACGTTTACCAGATCAAACATGGGGC
>Dhingra_Pear_16_GATCAG_L001_R1_001_paired_trimmed_paired_merged_contig_10841 ubiquitin-conjugating enzyme E2 variant 1A-like [Gossypium raimondii]	GO:0005634	GO:0005737	GO:0031625	GO:0061630	GO:0006301	GO:0070534
GGTAAATGCGCCCTTCGTGCACAGTATTAGGAGGTCCAATAATTGTCCCTGTCCATGACTGCATATAAATATCATCAGCATCATCCATACCATAGCTAACAGTGCCATCCCCAATTCCCTTTTCACCCCTCTCAAGCTCTTCCAGTAATCTGAAATTCCTGGGAACGACGACGCTTGATCCTTCGGAGCACATTTTTTGGACGTTGAATTTGCAGAGTCCGGATTACGGTGAGATGAGGAGAGAGAGTAGCAGAGAGGTTACGATAATGGATTGAAGACTGTAGGAAGTCCAATACGGTTCGCCGAGGGCAAAGTCACGCATGGAGAGAAAGGATAAAAAGCAGGAAGAAGCAGAAGAGAGGAGGAGGAGGAGGAGGATCCG
>Dhingra_Pear_16_GATCAG_L001_R1_001_paired_trimmed_paired_merged_contig_10842 ubiquitin-conjugating enzyme E2 variant 1A-like [Gossypium raimondii]	GO:0005634	GO:0005737	GO:0031625	GO:0061630	GO:0006301	GO:0070534
CAGGCGAACAAAGATTATGTTTAATTGTAAGTTAATCATTTTTCGACCTTTAAATCCTCCCGGGATTTGCGGGTTCTAGCCTACCCTTCGCTGCGATGACGACTTCTGTAAATATTGATCTTCATCCATAACAAACATCATTGTCTTGATTAGAATTCGAATTCAAACTACAGGGCTTCAGACATGAGATGGAAAACAAAAGGTATTGAAGAATCGGTACTTCGTAATCCATTGATTCATATAATTACATATCATTTACCCGCTTAAACAACTCGGTATTTGGAGCGGTTTCAAGTGTTTTCGCGATCGAAAATCTACGAAACAGCCAGCCAAATATAACATCCTCATAAACCTAAAGAGCGGTCCGTCCAATTCTTAACATTTCACCACAAGCCCCTTTTGATCGACCCTTCCCTCTTCATTCCCTTCGGGTGGCTGAGCTAGCTTTCGGTTCTGTGGTGACATCATCTCTTTCTTCAATTGTGTCAATATGTCCTCCATCGTATATTCCCTTTGCCAATTGGCAAGCATGGGGAAAAGACTGGGTTCAACCACTCCAGAATCATGATTGACACAGGTCATGTTTATCCGTGTTTGGAACCTAACAGTTGGCGGATTATCTGGATAATCCTTTCCACAGAACAGTTTCAATTGGTAAATGCGCCCTTCGTGCACAGTATTTGGGGGCCCGATAATTGTCCCTGTCCATGACTGCATATAAACATCATCAGCATCATCCATTCCATAGCTAACAGTGCCATCCCCAATTCCCTTTTCACCCCTCTCAAGCTCTTCCAGTAATCTGAAATTCCTGGGAACGACAACGCTTGATCCTTCGGATCCCATTTCTGGGGGTTGAATTTTGCAGAGTCCGGATTTAGGTGAGAGAGAGAGAGAGAGAGAGAGAGTAGCAGAGAGGTTTTGATGGTGGATCCAAGGCTGCAGGAAGTCCAACTACGGTTCGCCGAGGGCAAAGTCGCGCATGGAGGACAAAAAAAGGATAAAAAGCAGGAAGAAGAATAGAGGAGGAGGAGGGACCGAGTCGAGTATTCCTTGAACTGAGGGTGTATTGTTATTCTTCTGCACCTGCGCATTTCACACGTTCATCAATCACCACAATGGGATTTCCATTATTCCGTACATACCGGGAGAGTAAGTAGAAGTCGGACCG
>Dhingra_Pear_16_GATCAG_L001_R1_001_paired_trimmed_paired_merged_contig_18779 ubiquitin-conjugating enzyme E2 variant 1A-like [Gossypium raimondii]	GO:0005634	GO:0005737	GO:0031625	GO:0061630	GO:0006301	GO:0070534
CCTACGGACCCATTCATCCAATTCTGCAAATACAACAACGACAAAACACAATGCTGTCACATTCTAAAAACACAAGTAAACATTCAAGAATGCAGTGGACGTATGTACAAGTCCTCGTGACACGGTGATATCTCTCCTTATCAAGGACCTGTACTCAGCTTCTACAAAATAAGGCGGTTCATGCCCAAAGTATAAACAACGTGTGTGTAAATAACTGTAGGAAAACATCACATACACAAGACTGTCCGCCAAAACCATAAGTGATAGTAGAACACACATTACAGCTCATCGTTCCAGATGGAGTGATCCTTACTACATTAGGCAGGATTAGCACATAGATGCTCCTTAACAGGTATCATTCTACGTGTATACTACATTAAGTATCGTGTATCGTTCAAGTCTGACCTTAGATGATGCAACATTTCACCACAAGCCCTTTTTGATCGGCCCTTCCCTCTTCACTGCCTTCAGGTGGCTGAGCTAGCTTTCGGTTTTGTGGTGACATCATCTCCTTCTTCAATTGTGTCAATATGTCCTCCATCGTATATTCCCTTTGCCAATTGGCAAGCATGGGGAAAAGACTGGGTTCAACCACTCCAGTATCACGATTGACACAGGTCACGTTTATTCGTGTTTGGAACCTAACAGTTGGTGGATTATCTGGATAGTCCTTTCCACAGAACAGTTTCAACTGGTAAATGCGCCCTTCGTGCACAGT
```
