## Supplementary material for "Evidence for the Involvement of Vernalization-related Genes in the Regulation of Cold-induced Ripening in ‘D’Anjou’ and ‘Bartlett’ Pear Fruit": S1_PearTranscriptome_Annotated text (part 3 of 97)

```
>Dhingra_Pear_16_GATCAG_L001_R1_001_paired_trimmed_paired_merged_contig_11499 ubiquitin-conjugating enzyme E2 [Medicago truncatula]	GO:0016021	GO:0005524	GO:0016874	GO:0006301	GO:0006635	GO:0009407	GO:0010286	GO:0042023	GO:0043161	GO:0051510	GO:0051788	GO:0080129
TAGAGCATAGACCAATTTTCAAATTAAAGAAAAATGGTTTATAAAAAAACCAAACCAAACCGAAATCTAGTAGAAAAAAATCAAACCAAAATTAAATCAAACCGAATAAAAATTGAAAAAAATTAAACCGAACAAAACCAAACCAAATCAAAATTTCGGTTTGATTTCGATTTTGACAAAAAAAATTGAACGGATTGAAACCGAACCCACCTTTACTTTCACATCTATCGGGCAGATAGTGACAAAAATACATTATTATTATTCCGTCCCTGCATATCATCTTCTTATTATTGGGAACTTTGTCAAGTTCCTTCCTCTTCTCTCTCTCTTCTCCTCTCTGTCAAAGCAACGCCCCCTTCCTTCCTTAGATCCGTACGATCTGCGAGGTCCATCCATGGCTTCCAAACGGATCTTGAAGGAGCTTAAAGATCTCCAGAAGGACCCCCCGACCTCTTGCAGCGCAGGGCCTGTTGCTGAGGACATGTTCCATTGGCAAGCAACGATAATGGGCCCTCCAGATAG
>Dhingra_Pear_16_GATCAG_L001_R1_001_paired_trimmed_paired_merged_contig_12452 ubiquitin-conjugating enzyme E2 [Medicago truncatula]
AATGCCTTCAAATGAATATTCACAAATGCGAACTTGTTCCTTGATCAACTTTAAGTCTCACAAATAGATAACTTTTCAATATTTCCAATGTTCACTTAAAAGGAGATGGAGTTCAAGCATTTGCAAGCCTTTAACAAATGCCGGAACCTTTGGTTTTACCCCATCGCGTACTTCTGAGTCCAACTGCGAGCAGTGGCTTCATATTTTGCCCTGTCCGTCTTGTACATGTGTGCAATTTCGGGGACAAGCGGGTCGTCGGGGTTGGGGTCCGTCAGCAAAGAGCATATGGACAGCAGCACCTTGGAAATGGTTAGTGCCGGGCTCCATTGTTCTTTGAGAATATCAAGACATATGCTTCCATTGCTATTAATGTTTGGGTGGAATACCTTGGTCCTAAATGCAACCTTTGGAGGCTTGAATGGATAATCTGGAGGGAAATGAATTGAAACTAGAAAAACACCACCCGTGTATGGGCTATCAGCAGGTCCCATAATTGTCGCCTGCCA
>Dhingra_Pear_16_GATCAG_L001_R1_001_paired_trimmed_paired_merged_contig_12453 ubiquitin-conjugating enzyme E2 [Medicago truncatula]
CCTTCGGAGGCTTGAATGGATAATCCGGAGGGAAATGGATTGAAACTAGAAAAACACCACCTGTGTATGGGCTATCACCAGGTCCCATAATTGTCGCCTGCCAATGGAACATGTCCTCGGCCACAGGACCAGCACTGCATGAGGTAGGGGGGTCCTTTAAAGGAGGATCGTTTCGCTCCCAAATGGACCATCCACAAATTTGC
>Dhingra_Pear_16_GATCAG_L001_R1_001_paired_trimmed_paired_merged_contig_64868 ubiquitin-conjugating enzyme E2 [Medicago truncatula]	GO:0004672	GO:0005524	GO:0016874	GO:0006468	GO:0042023	GO:0043161	GO:0043248	GO:0051510	GO:0051788
TATATTCTTTTCAAGCAAAGGAGCTCAGATTACAAGTTGGGACCTCAACATTCATAAAACAAACAGTAATTATTGACAGTAAGAAGAGGAGGTAAATCACTTAAACAAGATTAAGGTTTTTATTAACAAGTGGCATACTTCTGGGTCCAACTCCGAGCCGTTGACTCATATTTGACTTTGTCACTCTTGCACATATGAGCAATCTCAGGCACGAGGGTCATCGGGGTTTGGATCGGTCAGCAATGAACATATGGACAGTAAAACCTTGGAAATGGTGAGTGCTGGACTCCATTGCTCCTTGAGAATGTCCAAGCAGATACTGCCG
>Dhingra_Pear_16_GATCAG_L001_R1_001_paired_trimmed_paired_merged_contig_67781 ubiquitin-conjugating enzyme E2 7-like isoform X1 [Pyrus x bretschneideri]	GO:0005737	GO:0005524	GO:0016874	GO:0031625	GO:0061630	GO:0016567
GTGAGATTTACCTCAGAGATGTGGCACCCCAATGGTAACAACTGTCTTCTGTATATTGTTTCTGAAGTAACTTGTGCATATTGCTTTTCCACCTCTAGTTCATCGTGATCAAGCTTCCATGGCCTTTGCAGTTTACTCGGATGGAAAGGTTTGTGTTTCAATTCTTCATCCCCCTGGTGACGATCCAAATGGCTACGAGCTTGCAACTGAGCGCTGGAA
>Dhingra_Pear_16_GATCAG_L001_R1_001_paired_trimmed_paired_merged_contig_45991 ubiquitin-conjugating enzyme E2 7-like	GO:0005737	GO:0005524	GO:0016874	GO:0031625	GO:0061630	GO:0006511	GO:0016567
TGTATGGACTGGATTCCAGCGCTCAGTTGCAAGCTCGTAGCCATTTGGATCGTCACCAGGGGGATGAAGAATTGAAACACAAACCTTTCCATCCGAGTAAACATTGGGGTGCCACATCTCTGAGGTAAATCTCACTATAGGAGGGTTGCACGGATAATCCTCGGGGAAACTCATGATGGCATTAAAGAAACCGCCCTCATAGAGAGTGTCGGGTGGGCCAATAATCGTGACGTTCCATTCGAAGATGTTGTCTTCGTTCACCAAACCGGCCGAGAATCCATCAACTGGGTGTTTGCAGAGATCTTTGAGTTGCTTTTGGAGGAGGAGGCTGGCCTGGGAAGAAGGAGCCGTAGCCATGGGAAACGCAGAGAGAGAGGAGAGAGGAGAGAG
>Dhingra_Pear_16_GATCAG_L001_R1_001_paired_trimmed_paired_merged_contig_66918 ubiquitin-conjugating enzyme E2 7-like	GO:0005737	GO:0005524	GO:0016874	GO:0031625	GO:0061630	GO:0016567
AACAATTTCGCAGTTTGAGACATTGCAAACAAAAACAGACCCTCAAAACCTGAACCCAGTTCCTAGCAACAGCAGTTTCATCGGACGCAAGCAGTCTTTTGGCAAACAGCCCCGGTTCCTCAAACAGAACAAAACACAAGTATCTCTGGTCGCATGATATCCAGCTAGTTTTATGCCAGCTAGTTTTATGCAATGGACTCATAACATTTCTTGAGACTTTCTGACACACCGCCCTACTTTCTTCCTGAACTCGTCCCTACTCTCTCTCCATTGTTTC
>Dhingra_Pear_16_GATCAG_L001_R1_001_paired_trimmed_paired_merged_contig_36581 ubiquitin-conjugating enzyme E2 6-like [Brassica napus]
TACCACCCAAATGTTGATGAAATGTGAGTTGAACGATGCCAAAAATTCACTACTTTGGCATTTAATTGTATCGTATGTTCTTTTAAATAATGTGGCATTGTTTGTAAAACTTGAACATAGTGTAAATCTTGTACTTAAGTCTGGCTAATGGTGCTTTTTTGAGTTCCAGGTCAGGATCAGTTTGTTTAGATGTTATCAACCAAACTTGGAGCCCCATGTTTGGTAGGCCTATACATGTTTTCTTGTACCTGTAAAATTGATATGGTTTATCCGGAGACCAAAACCTTTTACTTTCATTTATACTTTGTAGTTATCCTATTATAACTAGTGCTGCTACCTTGACGAAATGAGAAATTTACATCCTGTCTTTCTTAACTATATGTCAGACCTGGTTAATGTGTTTGAAGTGT
>Dhingra_Pear_16_GATCAG_L001_R1_001_paired_trimmed_paired_merged_contig_63283 ubiquitin-conjugating enzyme E2 38	GO:0003824	GO:0008152
AGGAGAATGAGATTATAATTTAGTTTGCCTTAGCTGTTTATAGAATCAAATACAATACACAAACAAATATACATGAAGTTTTTTAAGTTGTTGAAGTCAAAGACAATCAACAACCTCATACTAACTTCGCCACTAGATACTTGCATTCGAAGACGAGTTTTTTTGCCGGCAGAGGAATATGATTTTGAGTTCCTAAAGTTTACTTACTTGTAAAAGTACAGAGTATAAATATATAGATGGCCGTAAATATAATATAAAATAGTTTTGAATTTAGAAAAAAAATAAATATAAGTTTTACGTTTTAAAGGTTTTCTATTTTATAAAAAGTATAGCGATATGGTTACGTAAAGAAAAAACAAATCATAACATCGTCTAGCGGTGTTACGTAACCATCGCACCAACAAATAATCCAAATTAAAAAAGAAAACCACTGATCCTAATCCTAATAATATTCTAATTACCTTTATTTACCCAAAAATACCCCTATCAACAAATGAAAATCTCGAATCTACCCTCGGAATCAAAGGCCCAAATCCGCAGCGGCAGCAGCAGCAGCCACTCCAGCATTGCGCTTCGATTCACTCCCGCCTTTCTTGCCGATCTTATTTTTAGGTCCCAATCCCAAAACCTTTTTCAATTTCCGAAAAACCCTCCCAACAATACTACCACTGCTCCCCTCCTTTCTCGCAGACGGCGTCGTTTTGGCGGCTTCCACCTTCAGCAGCTCGGGCAAACCCACCAAAGAATCACCGTTCCATTTGAAATCCTTGTACAGTTCGGCGTACAACTTCTCCAACGGCTCCCTGAAACTTCGCCTTACCTTTATAACCGAAACGGCACCGTTTTGGTGACCCTCCTCCTCCTCCTTGTACTCGCCCACCGCTACGAGCCCCTTCGCGTATGCAATGCACGCTCTCAGTATCACACCCGCTCTCTGCCGAAAGTGCTCCGCCACGAACGCCCTGAAATGTTTGGGCGGCCTCCGCAGCAGAATGTGCGTCGTTTTGTGAGTCAACAGGAACGCGTTCTCGCCGTAGGCTTGCGCCGTGTTCTCCAACCGACCCCGGCCGAATATTCCCGTGCCCGGTTCGTTGAAATAGGGTTTCTCGTTGAGCACGAGACCCTGGATCGAGACCAGGACCTGGAGGATCGTCGACTGAGACGGGTTCCACTTCTGCCCCTTGCTGCCGGACCACGTGTTGAGCAGGCTCAGGCAGACGTAGCCGGTCGCGTAGAGGTTCGGGTTGACCCGGTTCCCGAAAGAGTGGTAGTAGACCTGGGGCGGGCGGGTCGGGTAATCGTT
>Dhingra_Pear_16_GATCAG_L001_R1_001_paired_trimmed_paired_merged_contig_91069 ubiquitin-conjugating enzyme E2 37 [Morus notabilis]
TCTACAAACAAGGGAACTTTTGCCGAGTTTGTGGGTAAAATGTCCAGCTGTTTTCAGGTGAATTGGAACAATTAGCATTCTGAGTAGCAAGTAAGAGCACAAAATTTGGTAAGGACAATCATACGGCTTGATTGATTTGGAGTCCAAAGACTGTCAAGTTCTTACTCTCCACTTTCCCATGCGCTTTCTTGCTAGCACTGATATAGTCATCGCAGGTCTACTCCTTTCCTCATCACTACTTTCACTATCCAGCACAATCACTGCCTCAGCCTCACACATTGCCAATTTTTTCCCTTCCCCTTGCTTATTAATCCCTGCAGCAATCCCACTATTGTAATCTTCATCAGATTGTTGCTTCTCATCCCGCTTCAAATTCTGTTGCTTAGGAAGGGCCTTGGATGGATATGAAGAGAGACTCCGGGGCTGCAGAAGAATGTTATTATTGTTGTTCTCTTGCAAATGAGCCATCTCACATTTTGTATGATTCTCAGTCACCTTTGGCGCCCCATTCTCCTTGTTAGCCTTTCCATGTGCCTCTGATGAGCCTCTGGATCCCAACGAAAGCTTCTTGCCAGCTAAGCAAAGCTTCTTGCAACTTATTCCAACGGAGCCATTTCCCATTCCATCAATCAAATCTTTATGTGGTTGTGAGTAGATGCTGTCAAGAGCTGGTGCCGCTGACAAAGGCTCAGACAACGCATCAGAATGGGACACTGAGGGCAGCAGTTGAGGGGTAATGAACTTTTTATCGTTGGTTTCATCAAATATTTGGGATGTGTTTAAAGAAGCCAATGACTGCTTGTTTTCAGATAGACGCAGCCTCTTTGATCTCACGACTGTG
>Dhingra_Pear_16_GATCAG_L001_R1_001_paired_trimmed_paired_merged_contig_31634 ubiquitin-conjugating enzyme E2 36-like [Brassica napus]	GO:0005634	GO:0005829	GO:0005886	GO:0016021	GO:0031372	GO:0005524	GO:0016874	GO:0031625	GO:0061630	GO:0006301	GO:0006511	GO:0010039	GO:0010053	GO:0070534
CACAAACCCACCATCAATTTCAAATTGTTGAAAGATGAGAGGCAGAGATGGATCGCAAACCATTTTCTGTTAATCGCAGAGCCGGCGGCAGTGCAACTGAGATACAAATCAACACGGGCAACAACGATGAACATATTCCGTGATTCAATTATTTGCAAATGTGATACATTCGCCTTGTGATCATAAGTTTCGACGGTGCAGTATGAGGAGAATGAAAGTGATTATCAACATGGACCGATGCGCTGGAAAATCTTCATGTCTGATAGTTCTTAAGTTCTAAGACCAAACACATACATGCTGTTCAACATTCGATCGAGAAACTGAAATTTTATAACTTCTCCGCATTATTCCCCACTCGCGTATAAACGGGTCCACTCCTTTGCTGTCTCAACAGCTTCTTCTTCATTTGTCTTCCAGTGCTTTGCAATGTTCTCAGAAAGCGGATCATCAGGATTTGGAGCACTCAGAAGTGCTTGAATGCTCAGCAATACTGTTCGGATTTGAAGGGCTGGACTCCATTTGTCTTTCAGAATATCGAGGCATATCCTCCCAAGCTTGTCAATGTTAGGATGATATATTTTTGTCAGGAAACGGACCTTTGGAGGTGCCATTGGATATTCTTCAGGCAAAAACAATTCCAACTTGAAAACCCCACCTTCATATGGAGATTGAGCTGGGCCAAGAATCATTACGTTGAAATATCGCATGTTTTCTTCTGCAGGAGAAGCACTGATTCCAGGAGCTGGTTCGCTGAGAAGCCTCTGCGTCTCCTTGATAATTCTTCTCGGAAGATTACTGTTCGCCATCAAATCTCTTCTTCTTCTCTTGAAAGTTGGAGGATTCCAGACGCCAAAGACTCAGAAGCTCTCTCTCTCTCTCTCTCTCTCTCTCCGAAGATCAGAAGTTCAGAAGAAGCTGAAAGCCAGAGGGATGAACAAGACGGGGGAAATCTGGTCAACCGCTTTTGCTAACGGGGATGGTTTCCAACG
>Dhingra_Pear_16_GATCAG_L001_R1_001_paired_trimmed_paired_merged_contig_9960 ubiquitin-conjugating enzyme E2 36-like [Brassica napus]	GO:0005634	GO:0005829	GO:0005886	GO:0009507	GO:0031372	GO:0005524	GO:0016874	GO:0031625	GO:0061630	GO:0006301	GO:0006511	GO:0010039	GO:0010053	GO:0046686	GO:0070534
TTTCATTTGTTCAAACATACACTGAAATTTACAAGTTGTTCAATATTCAATCCAATCCAAACTAATCCAAGCAACCAAATACAATTTAACGAAAAATTGTCATAACTAACTGGGAATACAATTCTTCAAATCACAGCAAAACGAAAAAGAAAATTAGTAAATAATTATTCACAATATTCATTGCCAGAAATCCATATTTTGAAGTGCCTATAATAAACCCCACAGTCGTCGTTTGAGAGTGGAGATAGAAAATACCTTGATCCTTGATCATACAAGTTCCCAGACGAGCTTCCGAAAGAGATGGAACAAGTTTCAGGCAACAAATGGTAGCTTGTGAACATTAAACTTCCAATATTTCAAACATCCAATTCTTCCGAATTTTCATTTTAAAAATGACAGCGAATAGCGTACATTGCATTAATGTTATTTTAGGGAAGGATAAAGTTTCACCATGTCATTACACACCGCTTGCATATAAACGGGTCCATTCCTTGGCTGTTTCAACAGCTTCAGCCTCATTTGATTTCCAATGCTTTGCAATGTTCTCTGAGAGCGGGTCGTCGGGGTTTGGGGCACTCAACAGTGCCTGAATACTCAAAAGTACAGTTCGGATCTGGAGAGCAGGACTCCACTTGTCTTTCAATATATCAAGACATATCCTTCCCAGCTTGTCAATGTTAGGATGATAAATTTTGGTGAGAAATCGAACCTTTGGAGCAGCCATTGGGTATTCTTCAGGCAAAAAGAGTTCCAACTTGAAAACTCCTCCTTCATAAGGAGATTGTGTTGGGCCAAGGATCATCACATTGAAGTATCGCATATTCTCTTCTGACGGTGAAGCACTAATCCCCGGTGCAGGTTCACTGAGGAGACGTTGAGTTTCCTTGATGATTCGTCGGGGAAGATTACTGTTCGCCATTCGAAGGTCGATTGCAGAATACGCAATGAGGGTTTTGCAGAGAGAGAGAGAGAGAGAGAGAGAGAGAGGTTTTCTTTCTTTCTTTCTCTC
>Dhingra_Pear_16_GATCAG_L001_R1_001_paired_trimmed_paired_merged_contig_4434 ubiquitin-conjugating enzyme E2 36 [Vitis vinifera]	GO:0005634	GO:0005829	GO:0005886	GO:0009507	GO:0016021	GO:0031372	GO:0005524	GO:0016874	GO:0031625	GO:0061630	GO:0006301	GO:0006511	GO:0010039	GO:0010053	GO:0046686	GO:0070534
CAGCGTACATTGCAGTAATGTTATTTTAAGGAACGATGAACCTTTACCATGCCATTACACACCGCTTGCATATAAACGGGTCCATTCCTTGGCTGTTTCAACAGCTTCGGCCTCATTTGATTTCCAATGCTTTGCGATGTTCTCTGAGAGTGGATCATCGGGGTTTGGGGCACTCAAAAGTGCCTGAATACTCAAAAGTACAGTTCGAATCTGGAGAGCAGGACTCCACTTATCTTTCAAAATATCTAGGCATATCCTTCCCAGCTTGTCAATGTTAGGATGATAAATTTTGGTGAGAAATCGAACCTTTGGAGCAGCCATTGGATATTCTTCAGGCAAAAAGAGTTCCAACTTGAAAACTCCTCCTTCATAAGGAGATTGTGTCGGGCCAAGGATCATCACATTGAAATATCGCATATTGTCTTCTGACGGTGAAGCACTAATTCCCGGAGCAGGTTCACTGAGGAGACGTTGAGTTTCCTTGATGATTCGTCGGGGAAGATTACTGTTCGCCATTCGAAGGTCGATTGCAGAGTACGCAATGAGGGTTTTGCAGAGACAGAGAGATGGCTTTTCTTCCTTTCTCTCACTAGGACGAAGAAGTAATCAAAATAAAGCACTCGGTTTCCGAATATTTTACGTGTTTTTTATTTCCTTGAAAAATAAAATAAAAGGGA
>Dhingra_Pear_16_GATCAG_L001_R1_001_paired_trimmed_paired_merged_contig_15237 ubiquitin-conjugating enzyme E2 34-like [Brassica napus]
ATGAAAGTAGCCCTGTGAGTATGCTTGACACGGACCACATTGGATTCCAACTTTCAGGATGAAAATCACTCATGGATAAACAAATTTTCTTCTGAGTCATGAATCTTCCATTTGGAGTAGTCATGCTGATTCCTGGTGGTTTAAATGGGTACTCTGGAGGAAACTTGATCTTTCCGTAGTAATATCCACCTGCAAAAGGTGTTCCTTCACTTCCCTCCAGCACATAGTGCCATTCAAGAATATCGTTTGGGTGAGGACGAGCCACAATATGAGA
>Dhingra_Pear_16_GATCAG_L001_R1_001_paired_trimmed_paired_merged_contig_20315 ubiquitin-conjugating enzyme E2 34-like [Brassica napus]	GO:0005783	GO:0016021	GO:0016874	GO:0031625	GO:0061630	GO:0000209	GO:0030433
CACCTTTTGCAGGTGGATATTACTATGGAAAGATCAAGTTTCCTCCAGAGTACCCATTTAAACCGCCAGGAATCAGCATGACTACCCCAAATGGAAGATTCATGACTCAAAAGAAAATTTGTTTATCTATGAGTGATTTTCATCCTGAAAGTTGGAATCCAATGTGGTCCGTGTCAAGCATACTCACGGGGCTACTTTCATTCATGATGGACA
>Dhingra_Pear_16_GATCAG_L001_R1_001_paired_trimmed_paired_merged_contig_20494 ubiquitin-conjugating enzyme E2 34-like [Brassica napus]	GO:0005783	GO:0016021	GO:0031625	GO:0061630	GO:0000209	GO:0030433
CAAGGGCCTCGAATTTTCTTGAGATGGATCAGACGACACCTGCTCTGTAGTAAGCTGCTGCTGCTGCTGGTTATACTTCTCCACATACTCGGGAAAGATTTTCTGGAATGTTACATTCTTAGAGTTAAATGCAAGAGAAGCTTTTGCCAGACGTTTCTTCTCAGCAACAGTAGTGTTCACACTGCCAGTAGTAGGACTGGTGTCCATCATAAATGAAAGAAGCCCCGTGAGTATGCTTGACACGGACCACATTGGATTCCAACTTTCAGGATGAAAATCACTCATAGATAAACCCTGGCGGTTTAAATGGGTACTCTGGAGGAAACTTGATCTTTCCATAGTAATATCCACCTGCAAAAGGTGTTCCTTCACTTCCCTCCAAAACGTAGTGCCATTCAAGAATATCATTTGGGTGAGGACGAGCCACGATATGAGAAACTGGTTCTTTGCAGAGTGCTCTATATTCTTTCTGGAGGCGCTTGATACATGATTTCTCTGCCATCTCACGGAAAACGTAATAAATAAAGCACT
>Dhingra_Pear_16_GATCAG_L001_R1_001_paired_trimmed_paired_merged_contig_30360 ubiquitin-conjugating enzyme E2 34-like	GO:0005783	GO:0016021	GO:0016874	GO:0031625	GO:0061630	GO:0000209	GO:0030433
CTCGCAACAGCTTTTATGTCCACGTACCCCAATAAATTTTCTACTCGGGATGTAAGATATTAAAGTTGAAGTAGCGGCAGTGCCATTACAACGCCAAAGGCCGAAATCAGCAAAACCATCATCCAGGTTGGGACTGAATGCCTTTTCTTATTCCCCGCCTCCTTTAAGGCATCCACTCTTTTCATACCTCCTGTTGAATCATCAACCTTCTTCACCAAGGGCCTCGAATTTTCTTGAGAT
>Dhingra_Pear_16_GATCAG_L001_R1_001_paired_trimmed_paired_merged_contig_15208 ubiquitin-conjugating enzyme E2 32	GO:0016020	GO:0033554	GO:0044238	GO:0044248	GO:0044260	GO:0044710	GO:0044763	GO:1901575
TGGCCTTTGTAGCAGCTGACTTGATCCAGTGGAAGGAGCTTCATTCACCGCCCTCGCTGCTACAGGGGCAGGGTTAGCATTCAGAGGGGCTTCCTGAACTTCTTCCACAATCCTGTCTCCTGTTGTTGGATTTGCAGGCCCTTCCCCAGCAGTTTCCTCAGCGGGTGTGGATCCAGCGCTTGCGGAACTCTCCTGAACATTGCCTTCCTTGTTTGAAGGATGCTCTTCCGAAGCCTGGGAGGGGCTCAATTGAGGAACAGGGGGTGCCTTGCTC
>Dhingra_Pear_16_GATCAG_L001_R1_001_paired_trimmed_paired_merged_contig_449 ubiquitin-conjugating enzyme E2 32	GO:0005737	GO:0016021	GO:0016874	GO:0031625	GO:0061630	GO:0016567
TTGAGGAACAGGGGGTGCCTTGCTCAGCATATATTCATGAATCTCGTCCATTAACTTCTGGCGTTCATCAGTGCCATATCTTGGGGCTGCTGCACGAGATTTGATAGCCAGGGCACGCCTTTCTTCCTTCTTATATTCCAGTGAACCTAACGCACCATTTGGGTTGGTAGGCATGAATGCAATAAGTGCAACTAAAGCAGTCCGCACGCTCCATGATGGCTGCCAGTGCTCGGGATGATGATTCGATATGCTCAAGCAAATCTTGGTTTGGGTTTCGAAGCGACCATTTGGCGTCAGCAACATGAATGAAGGGGGTTTGAACGGGTACTCCGCCGGCAACTGAATCCGCCCATGGTAAATTCCACCTTCGAATTCGGTGTCACTAGGGCCTCTGATTGCAAATTGCCAGTCAAATATATTCTCCTCGAGGGGGAGGCTCATGAAATCATCGGAGGGTTTGGATTGCATCTCCTTAACCTCCTGCAAAATCCGCTTCACCGCCGGGTTCTTCCGGTTGTACTT
>Dhingra_Pear_16_GATCAG_L001_R1_001_paired_trimmed_paired_merged_contig_7089 ubiquitin-conjugating enzyme E2 32	GO:0005783	GO:0016021	GO:0048471	GO:0016874	GO:0031625	GO:0061630	GO:0006301	GO:0006635	GO:0009407	GO:0016036	GO:0016567	GO:0019375	GO:0042631	GO:0043161	GO:0045892	GO:0051788	GO:0080129
GGGTGTGGCTCCAGCGCTTTCGGAACTCTCCTGAACATCGCCTTCCTTGTTTGAAGGATGCTCTTCCGAAGCCTGTGAGGGGCTCAGTTGAGGGACAGGGGGTGCCTTGCTCAGCATACATTCATGAATCTCATCCATTAACTTTTGGCGTTCTGCAGTGCCATATCTAGGGGCTGCTGCACGAGATTTGATGGCCAGAGAACGCCTTTCTTCCTTCTTGTATTCCAGTGAACCTAATGCACCATTTGGGTTGGTAGGCATGAATGCAATAAGTGCAACTAAAGCAGTCCGCACGCTCCATGATGGCTGCCAATGCTCGGGATGATGATTCGATATGCTCAAGCAAATCTTGGTTTGGGTTTCGAAGCGACCATTTGGCGTCAGCAACATGAATGAAGGGGGTTTGAACGGGTACTCCGCTGGCAACTGGATACGCCCGTGGTAAATCCCACCTTCGAATTCGGTATCACTAGGGCCTCTGATTGCAAATTGCCAGTCAAATATGTTCTCCTCGAGGGGGAGGCTCATGAAATCGTCGGAGGGTTTGGATTG
>Dhingra_Pear_16_GATCAG_L001_R1_001_paired_trimmed_paired_merged_contig_7090 ubiquitin-conjugating enzyme E2 32	GO:0005783	GO:0016021	GO:0048471	GO:0031625	GO:0061630	GO:0006301	GO:0006635	GO:0009407	GO:0016036	GO:0016567	GO:0019375	GO:0042631	GO:0043161	GO:0045892	GO:0051788	GO:0080129
CCCCTCTCTCTCTCTCGTACAAACACCGACTGGTTCTCTCTTTCCTCTCCCGGCTTCGTATTCGTATTCCGTATATAAAATTGTTCATTGAATTTAACCTGGAGAGGAGGTGGTGGTGGATCGGATCGGAGCAGATCGAATCGGATCGATTCGGATCGGACTGTGATGGCGGAGGACAAGTACAACCTGAAGAACCCGGCGGTGAAGCGGATACTGCAGGAGGTTAAGGAGATGCAATCCAAACCCTCCGACGATTTC
>Dhingra_Pear_16_GATCAG_L001_R1_001_paired_trimmed_paired_merged_contig_8575 ubiquitin-conjugating enzyme E2 32	GO:0005737	GO:0016021	GO:0031625	GO:0061630	GO:0006950	GO:0016567	GO:0044248	GO:0044710	GO:0044763
ACTTTAAAACAGATGTCTCTTTAACCACCATATAAGACGTGGGCATATTCTGTTTACAAAGGCAGCTCGAATCGTCACTGAATCTAAGATTCATCCATGAAAACAGCACCGTGTCCGCTGGATTTCATAAACTTCTTAAAAAGCAGAACCATGATTGCAATGGTAAGTCCAACAGCAGCCCATGTGAACAAGCGATCGTCAGCTGCTTTTTGTACTTTAACTTCTGGCCTCTGTAGCAGCTGACTTGATCTGGCGGAAGGAGCTCCATTCAACGCCCTTGCTACTTCAGGGGCAGGGTTAGCATTCAGAGGGGCTTCCTGTACTTCTTCAACAATCCTGTCTCCCGCTGTTGGGTTTGCAGGCCCTTCCCCAGAAGTTTCCTCAGCGGGTGTGGCTCCAGCGCTTTCGGAA
>Dhingra_Pear_16_GATCAG_L001_R1_001_paired_trimmed_paired_merged_contig_8604 ubiquitin-conjugating enzyme E2 32	GO:0016021	GO:0003824	GO:0008152
CCGTCCATGAAAACAGCACCGTGTCCGCCGGATTTCATAAACTTCTTAAATAGAAGAACCATGATTGCGATGGTAAGTCCAACAGCAGCCCATGTGAACAAGCGATCGTCAGTTGGTTTGTGTACTTTAACTTCTGGCCTTTGTAGCAGCTGACTTGATCCAGTGGAAGGAGCTTCATTCACCGCCCTCGCTGCTACAGGGGCAGGGTTAGCATTCAGAGGGGCTTCCTGAACTTCTTCGACAATCCTGTCTCCTGTTGTTGGGTTTGCAGGCCCTTCCCCAGCAGTTTCCTCAGCGGGTGTGGATCCAGCGCTTGCGGAACTCTCCTGAACATTGCCTTTATTGTTTGAAGGATGCTCTTCCGAAGCCTGGGAGGGGCTCAGTTGAGGAACAGGGGGTGCCTTGCTC
>Dhingra_Pear_16_GATCAG_L001_R1_001_paired_trimmed_paired_merged_contig_8605 ubiquitin-conjugating enzyme E2 32	GO:0016021	GO:0044444	GO:0031625	GO:0061630	GO:0006511	GO:0016567	GO:0031668	GO:0033554	GO:0042221	GO:0044255	GO:0044712
ACTTTAAAACAGATGTCTCTTTAACTACCATATAAGACGTGGGCATATTCTGTTTACAAAGGCAGCTCGAATCGTCACTGAATCTAAGATTCATCCATGAAAACAGCACCGTGTCCGCTGGATTTCATAAACTTCTTAAAAAGCAGAACCATGATTGCAAAGGTAAGTCCAACAGCAGCCCATGTGCACAAGCGATCGTCAGCTGCTTTCTGTACTTTAACTTCTGGCCTCTGTAGCAGCTGACTTGATCCGGCGGAAGGAGCTCCATTCAACGCCCTTGCTACTTCAGGGGCAGGGTTAGCATTCAGAGGGGCTTCCTGTACTTCTTCAACAATCCTGTCTCCCGCTGTTGGGTTTGCAGGCCCTTCCCCAGAAGTTTCCTCAGGGGGTGTGGCTCCAGCGCTTTCGGAA
>Dhingra_Pear_16_GATCAG_L001_R1_001_paired_trimmed_paired_merged_contig_35016 ubiquitin-conjugating enzyme E2 28-like	GO:0005524	GO:0016874	GO:0042023	GO:0043161	GO:0043248	GO:0051510	GO:0051788
GGAGCTCAAATTACACGTAATGGGGCCTCAATATTTATTAGACAAACAATAATTATTGACAGTACAAAGAGGAGGCAAATCGCTTAAACAAGATTAGGGTCTCAATTAATCCATGGCGTACTTCTGGGTCCAGCTCCGAGCCGTTGACTCATATTTGCCTTTGTCACACTTGCACATATGAGCAATCTCAGGTACAAGAGGGTCATCAGGGTTTGGATCCGTCAGCAATGAACATATGGACAGTAAAACCTTTGATATGGTGAGTGCTGGACTCCATTGCTCCTTGAGAATGTCCAAGCAAATATTGCCGTTACTGTTTATATTTGGATGGAAAACTTTGGTTTTGAAGACAACCTTATAGTTTTTAAAACATGTCCTCAGCCACAGGACCTGCACTACATGAAGTTGGTGGATCTCTTTGCAAGTCCTTGAGCTCCTTCAATATTCTCTTTGAGGCCATTGAATTCAACCACTTCCAAAACTGAAGCTTTTTTAGAGTATTCAAGAAATGGAACAGAAGGATGGTTTGCAGAAAAGGACTGCAATCGATTAATCAGAGCCTGCAAAGTGTTAGGAGGAGGTGGACGTGTATTTAATGGAAGGGGTAGTGGTGGTGGTGGAGGTTGAGAGGTTCATGAATACTTATTTGGGCTGTTGAAAGTGGGTACAGAATCAGTTCTAGAAATAAAAGTTGCAACTTGCAAAGCAAAAGAATCAGAAGAGGCGCTTCCAAAAATAATAAAATAATAAAAAATA
>Dhingra_Pear_16_GATCAG_L001_R1_001_paired_trimmed_paired_merged_contig_11325 ubiquitin-conjugating enzyme E2 27	GO:0005634	GO:0005737	GO:0005524	GO:0016874	GO:0031625	GO:0061630	GO:0000209	GO:0043161
TCTCTCTCTCTCTCTCTCTAGAAGTGCAAGCATAGCATCAACAGAGAGCGACAGAGAGACAGTTAAGGGCGAGAGCTTTATTTGCCGTACCGCCATCTCCCATTCCCCTCGAGTTCTTCGGCTAATTCTCTCCGAGCAATTGAAGATGGTAGACTTTGCTAGGGTTCAGAAGGAGCTTCAGGAATGCAGCAGAGACATGGAGCGCTCCGGCATCAAAGTCATCCCCAAAAACGAAGCCACTCTTGCCCGTTTAATCGGAACAATTCCCGGCCCA
>Dhingra_Pear_16_GATCAG_L001_R1_001_paired_trimmed_paired_merged_contig_30622 ubiquitin-conjugating enzyme E2 27	GO:0005634	GO:0005737	GO:0005524	GO:0016874	GO:0031625	GO:0061630	GO:0000209	GO:0043161
CACTTGAAAGAGTGATTGATAACAAAAATCTGAAGTCAACACAACATGCAGTCATCTACAGAGCTCAAATACACAATCACTAAACATAGTCCACCACTAATCCATACACATATTTGGTTAAAGGAAAAAAGCGAGTTTAAACTGTTGTGCCACCACAGCATCTTGAGGATCATCCGGCTGAGGAGCAGAAAGCAAAGCTTGTACAGAAAGAAGTGCTGTCTTCAA
>Dhingra_Pear_16_GATCAG_L001_R1_001_paired_trimmed_paired_merged_contig_71296 ubiquitin-conjugating enzyme E2 27	GO:0005634	GO:0005737	GO:0000166	GO:0031625	GO:0061630	GO:0000209	GO:0043161
AGATACGAACGATTGAGCATGCAGAAAACGTGGAGAGCGATTGAGAAAAGGGAGCACCAAATTAACTGTTTTTCCTTTCCTTCCCTTCCCTTGCCAAAGCCAATTTTGCGTAGTAGTGTTGTGCTACTCTCTCCATTTTCTTATTTTTGACCCATCTTTCAGATACTGTTGTGCCACCACAGCATCTTGAGGATCATCCGGCTGAGGAGCAGAAAGCAAAGCTTGTA
>Dhingra_Pear_16_GATCAG_L001_R1_001_paired_trimmed_paired_merged_contig_2191 ubiquitin-conjugating enzyme E2 22-like [Malus domestica]	GO:0005737	GO:0005524	GO:0016874	GO:0031625	GO:0061630	GO:0000209	GO:0006511
GTTTTAAACTTGTGTTTTGGCTTAGCATGGATTCCAGTATAAAGCCTTGCATGTCTTGCATACTCCTCATAATTTTCAAGGAGCATCTTGCCTGCCTGTTCATTCAACGCTGATTCTGGAAATGGTTCAATCAATAGACATCTAACTACAATCAGAACATGTCGTAATCCAAGACTTGGATTCCAATCCTTTTTCAAGGTGTTGACACAAATCTCACCGTTAGTCGCAATGTTTGGATGGAAAATCTTCGTCAGGAAGTAGCCTTTAGGAGGAGAGTGCGGAAAGTCCCTGGACAATAACAACTTCATGCGGAAAACACCATTCTCATAAGGAGTGCCAGCTGGCCCTTCAATATCAGCATATATGATTGAAAAATCATCATCGTTAAGCCCAACTTGAATGCCTTCAGGAGGGGATTCATCAAGACTCTTCA
>Dhingra_Pear_16_GATCAG_L001_R1_001_paired_trimmed_paired_merged_contig_2192 ubiquitin-conjugating enzyme E2 22-like [Malus domestica]	GO:0005737	GO:0005524	GO:0016874	GO:0031625	GO:0061630	GO:0000209	GO:0006511
GGTTCTGGGAGGTAATGTTTAGTTCAGTATAATCATATTACTTTGTACCTTTCTATTTTCTGTTTCAAATATCTCTATCAGGGAATCAGAGAAATTCTAATAATACTTTGTACCTTTCTTTTTTCTGTCTGCATTACAGTTTTTATGTTGTTGTTGGCAATCAAATACTAATAATACTCTGTTTAATGTTTGAGCAGCAAGGGTTTGTGTCTCATGTTTGTTCATTCTGTCTTTTATTTGTCATTATGAGACATCACTGATCTTACTTCTACTTTCCTAATTTTTCATTTAAATGTTAATGTCTCATTGGCTGGCATATCGGCTTACGGCTTTCCTTATTCTAGCACTCTAATCAGTGCAGTTGGGAATTTTGTGGCGCATAAAAAAGCTGAATTGCTGATTCTCTTTTTGGTAGCCAAAGTTTTCTTGAGGACTTCATTCCTTTTTTTTTTTCTTATGGCTACGAATGAAAATCTCCCACCAAATGTAATTAAGCAACTTGCGAAGGAATTGAAGAGTCTTGATGAATCCCCTCC
>Dhingra_Pear_16_GATCAG_L001_R1_001_paired_trimmed_paired_merged_contig_25352 ubiquitin-conjugating enzyme E2 22-like [Malus domestica]	GO:0005737	GO:0005524	GO:0016874	GO:0031625	GO:0061630	GO:0000209	GO:0006511
TGGTATTGTCTCGGGACTTTCCACACTCTCCTCCTAAAGGCTACTTCCTGACTAAGATTTTCCATCCAAACATTGCGACTAACGGTGAGATTTGTGTCAACACCTTGAAAAAAGATTGGAATCCAAGTCTTGGATTGCGACATGTTCTGATTGTAGTCAGATGTCTATTGATTGAACCATTTCCAGAATCAGCGTTGAATGAACAGGCAGGCAAGATGCTGCTTGAAAATTATGAGGAGTATGCAAGACATGCAAGGCTTTATACTGGAATCCATGCAAAGCCGAAACCCAAGTTTAAAACGGGAGCTATTTCAGAGTCGACAACTGCACTGAATGTTGAACAAACTAACA
>Dhingra_Pear_16_GATCAG_L001_R1_001_paired_trimmed_paired_merged_contig_54592 ubiquitin-conjugating enzyme E2 20-like	GO:0005634	GO:0005737	GO:0005524	GO:0016874	GO:0031625	GO:0061630	GO:0000209	GO:0030071	GO:0031145
ATCCAATCCAATCCAAGTTAGAGAGGCTTGGTATCTATAATAATCACTCAACCCTCCCTAATCTAACACAACTTCGTCGCCATCGTCCCGATTATCAAGCCTTTGGAGCTTTGTACAACTTCTCCACCATCTTCCTGTATTCTTCTTGGTTGCTCCACAATTGTGCTGCTTGGGCATTCAAAGGAGAGCTGATGTTTGGTTCTCCAAGAAGACTTTGGATGGATAAGAGTACGGTTCTCACATCATAAGCAGATGACCATTTATCCTGTAGAATATCCAGGCAAATGTTGCCGACAAGATCGACATTGGGGTGAAAGAGGACAGTCTCAAACTTGACCTTTGGGGGTTTGAATGGATAGTCATTGGGAAAGGTGAGGGAGAGTCTGTATTCTGTGCCTTCAAACACTGTCTCTTTGCTTCCAATGATTGTCCCTTTCCAGCAGAAAATGTTGTCTTCCTCGGGGAATGCGGATATCCCAGAATCCCCACTCATCATTAAGGCCATCAACTCAGATTGCAGCCTTTTGAGAACGGACTGAGAATCAAGGGTCTTGGTGCGAGGCTGAGATTGCTTTGAGTTCGAGGGAGCAGTGGCTCCGGCCACTACTAGACTGTTATCTTGGTTCACAGCAGCCATAATCCTAATTCTTTTTCTCTTCCTTACCGAAAACAGAGATCAACGGATCCTCAAAACCCAACGCTTTTCTGAGAGAGAGAGAGAGAGCTTGATAGAGGGGGGCTTTCCTTCCTTCCTTCCTTCCCTCTTCTGAATGACAAGTGAGAGAGAGAGAGAGAGAGAGAGAGAGAGAGAGAGAGAGAGAGAGAGAGTATGATATGTGGAAGAAGATGGGGCTGCAGAGATTGGTTTAAAACGCTGTTGGGATGGGACTCGGACAGAGCGGTGTAAGGTATTCAA
>Dhingra_Pear_16_GATCAG_L001_R1_001_paired_trimmed_paired_merged_contig_56857 ubiquitin-conjugating enzyme E2 20-like	GO:0005634	GO:0005737	GO:0005524	GO:0016874	GO:0031625	GO:0061630	GO:0000209	GO:0030071	GO:0031145
CACTCAGAAGAGGGAAAGAAGGAAGGAAAGAAGGCCCTTCTCTCTCTGTGCGTTTGAAAAGCCGAGTCTCCGGTTGATTTCCGTTTTCGATTTCTGTTTTAGGAAAACGAAGAGAAAGAAAGAGGGATTATGGCTGCCGTGAACCAAGATAACAGTCTAGTAGTGGCCGGAGCCACTGCCCCCTCGAACTCAAAGCAATCTCAGCCTCGCCCGAAGACCGTTGATTCGCAGTCCGTTCTCAAAAGGCTGCAATCTGAGTTGATGGCCTTAATGATGAGTGGGGATTCTGGGATATCTGCTTTCCCTGAGGAAGACAACATATTCTGCTGGAAAGGGACAATCATTGGAAGCAAAGAGACCGTGTTCGAAGGAACGGAATACAGACTCTCCCTCACCTTCCCCAATGACTATCCCTTCAAGCCTCCGAAGGTCAAGTTTGAGACTCTCCTCTTTCATCCCAATGTCGATCTCGTCGGCAACATTTGCCTGGATATCCTTCAGGATAAATGGTCATCTGCTTATG
>Dhingra_Pear_16_GATCAG_L001_R1_001_paired_trimmed_paired_merged_contig_103443 ubiquitin-conjugating enzyme E2 11 [Brassica napus]	GO:0000166
TTTTACTTGAATCATATAAAACGAGATAGCTTCCTAATCAGAGCACCTATAGGTCTTTGGTTCACATGTCCACATACAATACAATGCTCAAAAAATTCTTATCAGTTTAATTCTTATCCGACCACATTCCATATTTTCCAGTACACTTTGGAAGCAAGATAATTAAAATTCTCAAAACATTGCATACTTCCTAGTCCACTCCTTGGCCGTTTCGACAAACTTCTTTTTGTCTTTCCGGAAGAGCAGGCAGGATGGATTGAGGGGATCCACTGGGTTTGGATCATCAAGAAGTGAGCAAATGGAGAGCAGGAGGCTCTCAATGTTCTGCACTGGATTCCATTTATCCTCTTCTAAAATGTCGACGTAAATAGTCCCGTCCTCGCCGTTAATATTTGGATGATAAACCTTGGTTAGGAATTTGATGGTGGGAGGTTTATTAGGATATTCTGGTGGCAAATCAATGGAGAGAAAGAAGACACCTTGCTCATAAGGAGAATCTGGTGGCCCCATGATCATACCTTGCCATTTGTAAGGGTCATCTTCGTTCACTGGTCCATAACTGCAGTGACTTGGGAAGTCTACTTTCCTCAACCCTTCTCTTTCGTACATCCAGTGCTTTTTAGGTTTCATGTC
>Dhingra_Pear_16_GATCAG_L001_R1_001_paired_trimmed_paired_merged_contig_49923 ubiquitin-conjugating enzyme E2 10 [Arabidopsis thaliana]	GO:0005737	GO:0016021	GO:0004842	GO:0005524	GO:0016874	GO:0031625	GO:0006511
ACAAATTTGCTACATCTTTATTTCCCAATCGATAAAGCAAAGGGTTAAAATTTCAGTTTTTTTTCTTTTCTGTTCAATTGATGAAAAGGGGCCAATTTTTGGCTAAAATTCTGAGCTGCAAACAGTTGAAATCATCGAAAAAACCCCGCTAATTAGCTGCAATTAGAACTACCATCTACAATTCTAAGACAATTTTATATATGGGATCCAAATTTAACAAAAAGACAAGGGATTTGTACATGGTCCTCGGCCACAGGACCAGCACTGCATGAGGTAGGCGGGTCCTTCTGCAAATCCTTGAGCTCCTTTAAGATGCGTTTAGATGCCATGACAACACCT
>Dhingra_Pear_16_GATCAG_L001_R1_001_paired_trimmed_paired_merged_contig_510 ubiquitin-conjugating enzyme E2 10 [Arabidopsis thaliana]	GO:0005737	GO:0004842	GO:0005524	GO:0016874	GO:0031625	GO:0006301	GO:0006635	GO:0009407	GO:0010286	GO:0042023	GO:0043161	GO:0051510	GO:0051788	GO:0080129
GGGCAGTAAACTCTCCCTTTTGGTCCGCTTATGTAAAGAACAGAACACACATCCATTCATACATCTGATCAAATGATCATACTGCCACAAGAAAAGAAGCAGTCCTTCACACGGTCCTAGCATCGCCCAGACTAACCCATAGCATACTTCTGAGTCCAGCTCCTTGCGGTGGTCTCATACTTGTTCTTGTCAGTCTTGTACATATGGGCGATCTCCGGGACCAAAGGGTCATCAGGGTTTGGGTCTGTCAACAGTGAACAGATCGAGAGCAACACCTTGGATATGGTCAGGGCAGGGCTCCACTGTTCTTTCAATATGTCAAGGCAAATGCTACCGTTGCTGTTGATATTAGGGTGAAACACCTTTGTCCTGAATGCAACCTTTGGTGGCTTAAAAGGATAGTCTGGAGGAAAATGGATAGTGACAAGAAACACTCCACCTGCATAAGGACTGTCAGCAGGACCCATTATTGTTGCCTGCCAGTGGAACATGTCTTCTGCAACTGGGCCAGCGCTGCACGAAGTAGGAGGATCTTTCTGGAGGTCCTTCAGCTCCTTCAGGATCCGTTTCGACGCCATCACCT
>Dhingra_Pear_16_GATCAG_L001_R1_001_paired_trimmed_paired_merged_contig_751 ubiquitin-conjugating enzyme E2 10 [Arabidopsis thaliana]	GO:0005737	GO:0004842	GO:0005524	GO:0016874	GO:0031625	GO:0006301	GO:0006635	GO:0009407	GO:0010286	GO:0042023	GO:0043161	GO:0051510	GO:0051788	GO:0080129
GAATTAAAATCCCTCACAATCCCAATTGAACACACCCCCTACATCATTTAGACAAAAACCCCACCAAATCCCTTAAGAACAAGATTTTTTTCAAAGTGCCAGATATTCGAATAGGTACTTCACATGTCATAAAATAAGTGAAAGGACATTTCAGTCTTGAACACCCGGTACTTGGAAGAGCCACACTTGTTTGAAATAGTTATTTGGGCCAACCCATTTGAAGCCTTCTAGAAAATGAACCACTCTTACACAGTACACATCCATGTTCGATACTGATAAAGAAGTCCGAGGAGGTTTTCTTCTTTTTGGAGGTTTCAAATCGCATCGTGTTAGGCTAGGCTGTGTTGCTTGATGAAAGAACCTGATCTGGGTGGTTCAGCCGGACCTGGCGTCGGCATGTGACGTCCGTTCAGCTCCAGTCTTCCTCATGGGGGTACAAAAACACTAGCATAACTCCCGCTTACCTACCAATCACAATTTCACACAATGATAAAACTATTGTTGTGCTTCCAAGGAGTTGATTCTGCATGCGTCAACATGTAATTTGCAAACAGCAAAACGACTAGTTTCAAGGAGTAGCTAAAAATAGTTCAATTTGAACAGCACTTTGTTAGAGGGCGACACGAGAGAAATTGGTTTCAAAGTCTCATAAAAACTTTTGCATAACAAATTAACAATTCAAAAGCAAAAGTGTTCCGAGGGCAGAAAACTCTCCCTTTTGGTCCGCTTATGTGAAGAACATATCGATCACACATTCATTCATACATCTGATCAGATGATCATAATGCCACAGGGAAAGTAGCCCTCAGTCACGCAGTCCTAGCAGCACTCAGACTAACCCATAGCATACTTCTGAGTCCAGCTCCTAGCGGTGGTCTCGTACTTGTTCTTGTCAGTCTTGTACATATGGGCAATCTCTGGCACCAAGGGGTCATCAGGGTTTGGGTCTGTCAACAATGAACAGATCGAAAGCAACACCTTGGATATGGTCAGGGCAGGGCTCCACTGTTCTTTCAATATGTCAAGGCAAATGCTACCGTTGCTGTTGATATTAGGGTGAAAGACCTTTGTCCTGAATGCAACCTTGGGTGGCTTGAAAGGATAGTCTGGAGGAAAATGGATAGTGACAAGAAACA
>Dhingra_Pear_16_GATCAG_L001_R1_001_paired_trimmed_paired_merged_contig_33124 ubiquitin-conjugating enzyme E2 1-like	GO:0005737	GO:0031625	GO:0061630	GO:0000209	GO:0006281	GO:0016574	GO:0043161
ATCAGTGAGAAGTGATTGAACAGACGTCAAAATCGTAGATACATTGTGGCACGGTGACCATGCATCCTGAATTATATCCATGCACAGTGAACCATCACGATAAACATTTGGATGGAAAATTTCGGAGGTGAAACGAACCCGAGGCGGCTTTTCGGGATAACGTTCACTAAATGTCAACCTCAAGCTAAAAACACCTCCTTCCCATGGGGTCTCATCAGGCCCGAATATGGTGGCGCTCCACACCATCAGATTGTCATCAGATACAGGGCTGGCGCTGCAACCCTCGGGGGGCTCGTTGATGATGGTTCTGAGATCGGACATGAGCCGGAGCTGCGCCGACGACGCCATCTCAGATGCAAATCGCGGAGCTTTGCGTCCTTGCGGACCAGAAGCTCGGTAGGTCGCAGAACATATAGTAAAGCAAAAGAGGCACAGATTTTGGATGCTTGGAAGAGCACACGTCGG
>Dhingra_Pear_16_GATCAG_L001_R1_001_paired_trimmed_paired_merged_contig_33125 ubiquitin-conjugating enzyme E2 1-like	GO:0005737	GO:0031625	GO:0061630	GO:0000209	GO:0006281	GO:0016574	GO:0043161
ATCCATGTTTAGTTCCATCTCATAGGTAATGAGTTTTCCAACTAACTTCCTGAGCTTAATCTCGTTTAAATGAGTGCTCCTCGTTAGACTTAGATGAATGTTGATGGCGTATTATAATTGCATTGAATTCGATATAACTATGGTTATCTCATTGGACATGCATGCGCACAAAGACAAAGACTGAGAGAGAAACAGAGGGCAAGTTTCGATTCCTTTCTTCGTTGTCAGATTTCATATTCCCATTCCTTTCATTCTCATCCTCCCTTCCCCAGACCCCACCCACCTTTTCTTTCTTTATTAATTTAAAAACAAGTATCCAAAAATCAAAGTCATCCAAAATCTGTGCCTCTTTTGATTTACTATATATTCTGCGATCGACCCAGCTTCTGATCCGCAAGGACTCTAAGCGCCGCGATTTGCATCTCAGATGGCGTCGTCGGCACAGCTCCGGCTCATGTCCGATCTCAGAACCATCATCAACGAGCCTCCCGAGGGTTGCAGCGCCAGCCCTCTGTCCGACGATAACCTGATGGTTTGGAGCGCCACCATATTTGGGCCCGACGAGACTCCATG
>Dhingra_Pear_16_GATCAG_L001_R1_001_paired_trimmed_paired_merged_contig_42724 ubiquitin-conjugating enzyme E2 1-like
TTAAAGGTTTATTGCCACCGGCCTCAAGCAATAAAATGATACTACTTCTGACCAATGTTTATACTCCTTCGCTAATAGTCTCTTGCAGCAGTGTATGATGCTCATCGCATATCTCCAACAGTAGGGTCAATAGGTTGCATTACAATCACTTTGGAACTCTTCGAGATCCGACAAGTGAAATTTAAACATGCTTTTATGTGTTATATTGACATCAACTTTAACTAGTGTATATATGATTACATTCAACAATAAGAGCGAGATACACGAGCTGCGGATAGGCATAAAGCAAAAACAAAGCCTTGTCCAAAAGTGTTAAAAAAGTAGACACGAATAATAATTTCAAAGTGCTACTGCAAAGACTCAATGGAATGACGAGCACAACCGCGTACCCTCTTGTTGTAAGCTTGTATATCATGCTGATACATGTGAGCAGCATCAGGGTTTGCTGGACTTGCAGCGTTTGGATCAGTGAGAAGTGATTGAACAGAC
>Dhingra_Pear_16_GATCAG_L001_R1_001_paired_trimmed_paired_merged_contig_44274 ubiquitin-conjugating enzyme E2 1-like
TTGCTGGACTTGCAGCGTTTGGATCGGTGAGAAGTGATTGAACAGATGTCAAAATCGTAGATACATTGTGGCATGGTGACCATGCATCCTGAATTATATCCATGCACAGTGTACCGTCACGATAAACATTTGGATGGAAGATTTCGGAGGTGAATCGAACCCGAGGTGGCTTTTCGGGATAACGTTCACTAAATGTCAACCTCAAACTAAAAACACCACCTTCCCATGGAGTCTCGTCGGGCCCAAATA
>Dhingra_Pear_16_GATCAG_L001_R1_001_paired_trimmed_paired_merged_contig_90163 ubiquitin-conjugating enzyme E2 1-like	GO:0005737	GO:0005524	GO:0016874	GO:0031625	GO:0061630	GO:0000209	GO:0006281	GO:0016574	GO:0043161
TATCATAACTTGGGTTACAACTTACGAGAGTCCCTGAGTTGAAACCTTCAATTATTTGTTAATTGCAAGATTACAAGCTTAAGCTTTTGAGTTCAGTTGTTGCTAACATTTCCTATATACAGAAAGCAAAGTAGAATAGATATGATTTTGATCAAACTAACCATTTGGATGGAAAATTTCGGAGGTGAAACGAACCCGAGGCGGCTTTTCGGGATAACGTTCACTAAATGTCAACCTCAAGCTAAAAACACCTCCT
>Dhingra_Pear_16_GATCAG_L001_R1_001_paired_trimmed_paired_merged_contig_26215 ubiquitin-conjugating enzyme 21	GO:0005622	GO:0005524	GO:0016874	GO:0006635	GO:0006661	GO:0016558
ATTATAGCCCTACAAACAGATTGGAGTGTCCAAGCAGGGCTCCATGCATTCTTCAAAATATCAAGGCAAATCTCTCCTGTCTGCACTAGAAAACAACTTTAGGAAAATGAAACAATACTTGATATGTTTACAACAGTGCATTAAACATATAGTGTCCAATCTATTTTCCATCTGGTGATCTCGTCATTTGTCAGAGGGTAATCCCGGCACAGTGTACCAAACAATTGACCAAATGAAATCCTCAGTAAGCTTTGACACGCTATTCATTTTCAGGAAAAGACGCTACAAACGAGGTTTGAAAACACTTCTACATTTCTGCCTAGGAAAAAAAAAGTATAAAAGAGCTTCAGGTAGTCTTAACTCAATAAAACGATAGTTGAAGAAACTTTTGACTCCTAATCATTGGTGTTGAACAACATCTCCATATTATTCCATCACTATTCCATCCAGGACAGAATCACTAAGCTCCCACCTACTTACTTTGCTAATTTCCCAACTCAGCCAGATTCCTCAGATTTCCAAACAGATTAGACGTTGTCATACAAAGATTTCGTACCTTGAAATGCACATTTGGATGGAA
>Dhingra_Pear_16_GATCAG_L001_R1_001_paired_trimmed_paired_merged_contig_50099 ubiquitin-binding WIYLD domain [Medicago truncatula]
TGCGGTGAAGGAATTGCCGAAGGTTCGTTTAGTTTTTTTTTTATGTGTTTTCATTATTTTCTCATAGGAAATCGCTTTAGGATTTGGGGTTTTGTTAGAAATGTGAAAAGGATTTTACTTTCATGTTGATAAGGGAAATAATACGACAGTGAATATGGCGATTTATGGAAGAGGCTGTTATATGCTCTTGATTGAACAACTGCTTGACAAAGTAGAAGCATCTTGAAATTAGAATAAGTTGATTGCTGCTGCTTCTTCTTCTTGTAGTTTTTGTATGCTGAACTCGTTGTTTCTCCATAGGTTGGGGATCTCAGCATCATCTTCATCTATCTCTCATACGGCAAGCAGAGGGCGTCTTCCATACTGCAGCAGTTAGAAATGGAGTTAGGGCTCACTTCTTCTCGCAAGTGCACGGCCAGTAATTAACTCTGCCTCTATCTCCATCTCCAACTGCAGTATGGGAGACGTTTCGCTTGGAGGCTGAGAGCTAGATGAAGAAGATCCATGAGATTCCGAACCTAAAGGGAAGCAAGTTCAGCACACAAAAACAAAAGCAATCAACTTATCCTATTTTCAACATCTTCTCCTTCCACTTTTTTCAAGAAGTTGTTAGATCAAGAGCATATGAAAACCATCTTCAATAAATAACCAAGGATTGACTGTCCTAATGCAAAACCCATTTCACATTTCAAACAAAACCCAAAATCCTCACACACTTCGCTTAGTTAAACAATTAGTAAGATAACTATATGGGTATAGGAGGTCTTAGATTCGAGGCTGGATGCATTTACCAAAAAATGGAGATCCTTTTGAATAAAGGGCATACAGACTATAATCTAGAGCTTTGATTTGTTCAAGGTCCTTCACAATAGTCCATCATATGAGTCTTATTTGAGCTCGTATACACTTTACATCCACGCAATCTCGTGAAGGAATACCGAGATTTGTGCCTTCAGATTGTGGCGCGGCGGAGCTCCAACAATGGCTAGGTCCAAGAGCACGAGGCAAAAAGGCTCAGCCTCTTCTTTCATTTTCTCAACACTTTCTCGCCTTTTCCCGCAATTTTTCTTCCATAAGTTTTGTTTTCTCACATTTGATTTCCTTCTTGTTTTTATTCAGAGATTTTTAGGAGCTGTTTTCTCAGATTTTGCACTTTCACTTGGTATTTGAAGAAGGACACTCGAATGGATGCAGCCATTGATGCGACGCGTGAAATGGGTTTTGACGAGAAACTCGTTCGTGCTACGGTGAATGACCTACTGAAGGTTTATAAGGGAGATAATAGGACAGAGAATCCATGGCGATTTATCGAAGAGGGTTCTTATACGCTATTAGTTGAGCAACTTCTTGAGAAAGTAGAAGCCCAAGAGGCTGCTGAAAAAAGGGATGCTGCTTCACAAGACAATAATGCTCCACAAGACGACGCCGCTATGCAAGAAGACACTGCTATGCAAGAAGGCGCTGGTATGCAAGAAGATGTTGCTATGCAAGATGATGCTGCTCCGCTAGAAGATGTTGCTTTACTAGAAGATGCTTCTCCACTAGACGATGCTGCACCACTAGATGATGCATTAGCTGCTGTGCCCTCAAACACTGCCATTCTATCTACTTGCGATAATGCTCCGCAAGATGCTGGATCAGTGGCCGGAACTGCAAGGACTGCCATTTTATCTACCTGCTCAGAGGCTGTCAACAGCACATTGCTGACTGAGGATCCTTGTGACTCTGCATCACATACTAATGGACCTATCCCGGCATCAATGATTAAAATGCCAGATGCTAAGGATGGCCTCCGAGTAGACAGTTGCCCACCCCGGAGGCCTAGACCTTACTACGGCTGGGTTTGCAGCGATGACGAGGAATATCCTGTGGAAGTGGCGTCGTCTCCATTGTCAGAGTTGGTCAAATTGCTTATTAGGCCAGATAAGAAGAAAAAGCGGAAGTCGAGATGGGACATGGGACCTGAAGATATGTGAAGCTCTTGCCAATCATGTCATGCTTGTAGTATGTAGAAATAGGAGTGCTGTATAGAAAACCACAGGTTTGGAACCTTTCGGCGACAAACTGATAGTATGATCATTCAAATCTGTTTTATGGCTGTCGTACGTATCGTGTCGACGTTTTGTGCAAACCAGTGCAACTACAGACATGAGAAATGTACATTTTGGAAGCCATTGGAAGCCATTGGAACCCAGATTTTGTGTTTAAAAGCCATGGGAAGCCATTGGAACTAAAGCTTGTGGGTGGCCTTAGTTCGTTGGTTCTTTAATGCAAGTAATCTAATCTGACAGGTGATTTTTCATCTTAAAAGTCAGCCTTTTTGCTGTTCTTTGAGTTTGAAGA
>Dhingra_Pear_16_GATCAG_L001_R1_001_paired_trimmed_paired_merged_contig_32547 ubiquitin-associated domain-containing family [Populus trichocarpa]	GO:0016020	GO:0009987
TCAGAGGCTGCATAGTTTTACTTGCGGATTCTAAAGACCCTCCAACTGCAGCTGCTTGTTTTGTGTAATTAAAGTCTTTGTCGTCTCTTCTTTGTTGGATAGTTGGAGGAGGACTAGGTTTTGTTTGTGGCCTCAAATTCTGGCTAAAAGCAATGGGAAGCTTGCCATTAGTACCTGTTGGAGGATCACCAATTTCTTCAGGCTTAGGTGATACAGAGGGTGGGTCTTGCTTTGACGCTCTTAAGCTTTCAGCAGCCTTCTGAAGGTCACCCTCATAGGATACAATAGCTCTTTCAACCTC
>Dhingra_Pear_16_GATCAG_L001_R1_001_paired_trimmed_paired_merged_contig_32548 ubiquitin-associated domain-containing family [Populus trichocarpa]	GO:0016020	GO:0009987
TCAGAGGCTGCATAGTTTTACTTGCAGATTCTAAAGACCCTCCAACTGCAGCTGCTTGTTTTGTGTAATTAAAGTCTTTGTCGTCTCTTCTTTGTTGGATAGTTGGAGGAGGACTAGGTTTTGTTTGTGGCCTCAAGTTCTGGCTAACAGCAATGGGAAGCTTGCCATTAGTAACTGTTGGAGGATCACCTATTTCTTCAGGCTTAGGTGATACAGAGGGTGGATCTTGCTTTGACGCTCTTAAGCTTTCAGCAGCCTTCTGAAGGTCACCCTCACAGGATACAATAGCTCTTTCAACCTC
>Dhingra_Pear_16_GATCAG_L001_R1_001_paired_trimmed_paired_merged_contig_6568 ubiquitin-associated domain-containing family [Populus trichocarpa]	GO:0003746	GO:0006414
GGATCGTATCGGAACCCGCTATATTCAAGTTCGACATTTCTTTTTTCAACATACCTTGCCTTGATTATAGCGGGTTATACATTCCAATTCAATCTTAGAGCGCAGCATTTTTTTTATCTCTCTGCCAAAATGCATAAAACTATCAAAAGAAGAAAGTACCAAGCAAAAGACTCAGGGATGCTTTTCTACTGAAAGGTTATCCCCCAACAAGGAACACTGTAGCATCAACACCAACATCAAATCCACGCACAATGTTTCGTCTTCTTTTTTAATTTTATTCATTGAAATACTTTGCTCACCTAGGGGAAGAAGAAACAAACTGTCTGGGTAAACTAAAAAGATCCTCTCCTTCGAATGGCGAAGTCCACTCTCGGGAGGCCGCGGCTGATGCTTCACCATTAGCAGCTCCATCCTGCAGTCCCACAAAGGAGATGCCGCTCATGTTAGAGGAAGCCGCTCTCATTCCAGGCTGTGCACCCATACCAGTAGGCTTTGGATCATAAAAATTGGGATTGCTCTTCATGATAGAAGGCAGTCCTGTCCACAGCCCGTTGGGCCTTGGCGCAGACAAACCTCTATCCAAACTCCAGTCAATGTTGGTGTAATCCATCTGTCCAGATGAGCCGCCACCTGCGTTCCAGTCTGCCGGAGAAGCTGCCCCTGATGAACCAACTGAACCCAACCCTGAGAAAAGTCCAAGGGAGGAAGCGGCAGCAAGTGTCGGAGATGCACCTGCCCTACTCCATAGATTATTCCCTCGGCTTGTTCCAGGGGATTCAGCTGGGCTGCTTCCAGGAACAAAATGCTGCTGCTGTTGCTGTTGATACTGAAACTGGTGGTACATCTGATTTGAACTCAAATTACTAGGGCTTGGGCTTCTATTGCTAGGCATGTGGGGCACATAACCACCGGCCCTCATAATCTCGACATTAGTAGAAGGATACCAATTCGCAGCGGATCCAGGAGGTGATGAGCTCATACTGGTGGCAGGGACTTGCTTTATATTGACAGATTGAGGGCGCTGCATCATTATAACCGGTTCCCTTACTGTTCCAGGCTGAAGGTTCTTCAACTCACCCCCTACAGCTACATAACGAGTTTCTGTCTTGACTGGTGGAGTTAAGACCTGCAAAGGTGATGCCAAAGAATAGGAAACTGAAGGATTCGATCCCGAATTTGTCAACCTTCTCTCAGCAAGAACTGGTGTCGGTTGGGGTTTCGCCCACTCCAACTTTGGCTGTCCTCTCTTCAGAGGCTGCAGAGTTTTGCTTGCAGATTCTAAAGACCCTCCAACTGCAGCTGCTTGTTTTGTGTAATTAAAGTCCTTGTCATCCCTTCTTTGTTGTATAGTTGGAGGAGGATTAGGTTTTGTTTGTGGCCTCAAGTTATGGCTAACAGCAACAGGAAGCTTGCCATTAGTACCAGATGGAGGATCACCAGTTTCTTCAGGCTTAGTTGATACAGAGGGTGATTCTTGCTTTGATGCTCTTAAGCTTTCAGCAGCCTTCTGAAGATCACCCTCACAGGCTACAATAGCTCTTTCAACCTCCTGCTTTGAGCAATTGAACCGTGTTACCAAATCAGCAATCCGCTCAAGTTCTTCTGATATGTCAATTTTCAAATTATCCCCACCAAAGTTTTGATCCCTTGGCTTATCTGTATCTTCACCACCCTCAAAAAGCCATGCTACTGATTCCTCTACTCTGCCTTCATTCAGTATGAGAGCCATGGTTGCCCGTTCTTGTGAAAACCCCATTGCCACAAGCTGTTGAGCAAGTGCCTCAAGCTTTCTTGACATGAGATAACCACTGCATCGTTCATGCAACTCCTGAGCTCGCCGCTCTTTCTGTCGCTGATGCTTCCTCTCATTCTTCTGACGGATTTTCTCTCGCTTGTCATTGTCAGCTCCTGGCACTGCTTCCTGCTTGGTAGGAGGATTAGATGTCTTATCTTTATGGTCTTCCGACTCACCTGACCAGCTACCGTTATTGGAAACAGAATCATACTCCACTCCGGTAGCAACCGAGCCCCCAGAATGGTCATCTGTTTCATCTATGTTGCGGAAACGACCGTTACTGTGAAGAGGCGACACAGAAGATGTTGGTGATAATTCAAGGGCATGGAATGTTCCTAAAAGTGGATTGTATGCACTAGCTGGGATCCCACTACCTGCATTAGCAGGCCCCGTCGAAGGCTTTATAGGTGTCTGGGTTTCTTTCCCAGCCTTCTTGTCCTTGGACTTAGATCTGGATGATGCTGGAGACATCTCCTCGAAACTTGGAAGCAAGCAAGCAAGCACAACAATTCCTACAGCGCTTCAGATATGGAATTCATGCGCTCAGTACAAACGAAATTGTATCTCGCCACATGTTGTTTCTAACAAATTGTTCTGCGAAAGCAGCATTTCGATACGAAACCAAAGTAACCCATCACACATAAAATCAAAGAATTGCAAACTTTTAGAGTTCCAGTTACACTTTCTCAAACATTTAAGAAAAATTCCTACCAAACCCACATTTTCTTGGCAAAATTCAAGAACATTAATAAATTGGGTGCAAGATTCCTACCAATCAAATCCACGGTCAATTTGAATTGGCATAGAACAAATCACGAATTAAACGGTTCAAATCTTAAACAAAATCCAACCCAAAACACCCAACTAAGTCAAATTTCCATTTATCGAACCAAACAATTGCAAACCCAAATCAGAGAACACCCCAGGCAATTCAATCACAACAACAATTGAAACAAAAACAACAATTGAAATTCGTAAAATAGGAATTCAAAACAAATGTAACAAAAAACAAGAATTGCAATTCGTAAACAAGGAATTCAATCACAACAACAAACGACGGCAATTGAAGAACCAAAAGGAGAGGGCGGTGGGAATCGATTGGGGGAGCGTACCTCTCTGCGTTAGGTGATCGCCGT
>Dhingra_Pear_16_GATCAG_L001_R1_001_paired_trimmed_paired_merged_contig_53132 ubiquitin-associated domain-containing 2-like [Pyrus x bretschneideri]
GGTCTTATATTTGCATCTTTTGTACCCTTTTTCTTTGATATTCCAGTTTCAACACGCTTTCGTGTATTTGGTGTTCGCTTCTCAGATAAGTCTTTCATATATCTAGCCGGTCTACAGGTAAAATATGTGCAATCAAAGTACTCCATTTAACCATATATGTTGCAGAACGTGCGCCTAAGCTGTTCTTTCTTTCTTTCCCTTGGCACTAAATCTAGATTTTGTTCTCTCTTGCAGCTTCTTTTATCATCCTGGAAACGATCAATCATACCGGGGATATTTGGAGTCGTTTGTGGTTCCTTATATCATCTAAATGTCTTCTCTATCCGCAAAGCAAAG
>Dhingra_Pear_16_GATCAG_L001_R1_001_paired_trimmed_paired_merged_contig_15839 ubiquitin-associated domain-containing 2-like	GO:0016021	GO:0004252	GO:0006508
TCGCCTTTGGAAGTTAATTGTGTCAGTGTTTGCCTTTTCATCTACACCAGAACTGATGTTTGGGCTGTATCTGCTATACTACTTCAGGGTCTTTGAGAGACAGATAGGTTCCAATAAGTACTCAGTGTTCATATTGTACTCTGTGACGGTATCTTTACTATTTGAGATTCTTGCTCTAGCAATCCTTAAAGATCCAGCAGTCAACCTATTTACTTCAGGACCTTATGGTCTTATATTTGCATCTTTTGTACCCTTTTTCTTTGATATTCCAGTTTCAACACGCTTTCGTGTATTTGGTGTTCGCTTCTCAGATAAGTCTTTCATATATCTAGCCGGTCTACAGCTTCTTTTATCATCCTGGAAACGATCAATCATACCGGGGATATTTGGAGTCGTTTGTGGTTCCTTATATCATCTAAATGTCTTCTCTATCCGCAAAGCAAAGTTCCCAGAAGTCATTGCCTCTTTCTTTTCAAGGATTTCTTGGCCATCAATGGGGACTCCACCAGCAGCACCATCTAGAAATGTTGTGGGAAATGCACCACCATTCACAGCTCGGCAAGTAGAG
>Dhingra_Pear_16_GATCAG_L001_R1_001_paired_trimmed_paired_merged_contig_35254 ubiquitin-associated domain-containing 2-like	GO:0016021	GO:0004252	GO:0006508
CAACATTTCTAGATGGTGCTGCTGGCGGAGTCCCCATTGATGGCCAAGAAAGCCGTGAAAGAAAAGAAGCAACGAATTCTGGGAACTTCGCTTTGCGGATACAGAAGACATTCAGATGATATAAGGAACCACAAATGATTCCAAATATCCCTGGTAAGATTGATCTTTTCCAGGATGATAAAAGAAGCTGTAGGCCGGCTAGATATATGAAAGACTTATCCGAGAAGCGAACACCAAATACACGAAAGCGTGTTGAAACTGGAATATCAAAGAAAAAGGGTACGAAAGATGCAAATATAAGACCATAAGGTCCTGAAGTCACTAGGTTTACTGCTGGATCTTTAAGGATTGCCAGAGCAAGGATCTCAAAGAGTAATGATACCGTTACAGTGTACAAAATGAACACCGAGTACTTATTGGAACCTATTTGTCTCTCAAAGACCCTGAAGTAGTATAGCAGGTACAGCCCAAACATCAGTTCTGGTGTGGATGAAAAGGCAAAAATTGACACAATTAACTTCCAAAGGCGA
>Dhingra_Pear_16_GATCAG_L001_R1_001_paired_trimmed_paired_merged_contig_16982 ubiquitin-activating enzyme E1 1-like	GO:0016021	GO:0005524	GO:0008641	GO:0006464
TCCTGAGGTCGCGGTTCTCTCTCTCTCTACAAAGAGAGATGAACCGCGACCTCAGGACCATCGCATCTCTCTGCAGCTGAAACAACAAGAAACCCTAACGAAAACCTGCACTCGACGCTTCCTCTCTCTCTCTCCTCTCCTCTCCTTTTCTCTCTCCAAAAATTCTCCCCGTCGCTTCTTCGCCACAGTTCGTCTCGTTCATCGCACTATATGCTTCCTAGAAAGAGAGAAGCAGTGGGCGGAGAGGTTGTAGTAAACGAAGCCACGGAATCTCCGATCAAGAAGCTTCGCGGAGCTGCGGCTACGGACGGTTCTAAGAGCAACGAAAACAATAACACCACCACTTTTAACAACAACAACAACAACAGTAGCAGCGTCGACGAATTGCCGATCATGGCATTGGGCAACGGGAGCTCAAACGATATCGATGAAGATCTCCACAGCCGGCAGCTGGCGGTGTATGGCAGGGAGACCATGCGCCGGCTCTTTGCCTCCAACATTCTCGTCTCTGGAATGCAGGGCCTCGGCGCTGAGATTGCAAAAAACCTTGTTCTTGCCGGTGTCAAGTCTGTGACCTTACATGATGATGG
>Dhingra_Pear_16_GATCAG_L001_R1_001_paired_trimmed_paired_merged_contig_20348 ubiquitin-activating enzyme E1 1-like	GO:0016021	GO:0005524	GO:0008641	GO:0006464
TAACGACAACCCTGCTCTCGTAGCATGTGTTGATGATGAGAGGCTTGAGTTCCAGGATGGGGATTTAGTTGTGTTCACCGAAGTACATGGAATGACTGAGTTGAATGATGGAAAGCCGAGGAAGGTTAAGAATGCAAGACCCTACTCATTCACAATCGAGGAGGACACTACCAATTATGCTGCGTATGAGAAAGGGGGTATAGTCACACAGGTGAAGCAACCCAAGGTGTTGAAC
>Dhingra_Pear_16_GATCAG_L001_R1_001_paired_trimmed_paired_merged_contig_2944 ubiquitin-activating enzyme E1 1-like	GO:0005524	GO:0008641	GO:0016881	GO:0006464
GTGTCTTGTAACGGTACAGAGAAAGCGAATCGAAAAAATTCAACTGGAAACGAAGGAAAAAGGACATAAAATTGACTGATTGGCAAAATAAACAACCAACATTAGAAAGTATAACCAGATGGACCTGGACCTGAAATCGGCAGGAACATAACGAAGTTCGGACAATCGGTGCTACTCTAAAGTCTAGACATATAATTGAGTACATATAAAACTCCGTTTGCTGCTTGTATTAAACTTAAAAGTCAAATGCGAAAGGGTTTGCATCCTAAAGATTGCATTCCAGTTTTGATTGATAAGCTCATCAACCGAAATGCCTACTTGAAGTAAATGGAGATTTGCGGGATATCAATGTCGTTCTCTTCTTCATCTTCGCAAGCCACCACCACATCAAAGTGCTTCCTATTTGGAGGCAGTTCTGCCTTCGCAATACTCGTAGCCAAGTCCACCATGGTCCTGTCCATGCGCTCCTTGTGCTTCGGGAACATGCTGTTAAAGAGCAGGCAACTTCCATAGGAGATGCTGTACGCGCTTAGGCCCTGGTCTTCGAGCCACTTGAGGAGCTGCTTTAAAGTTGGGTTGTCTCTTATAATCCACCTATCCCATACTGTCCACTTCATATCTTGGTGCTTGATGACTTTAGGAGGAACTGGTTCAGCCATGGAGAACAGAGGAAGGGAGAGATTGGCAAAGGTGTTTCGGTAGTCCTCAACCGTGTGCCCTCCATCCAGAACCTTGTACAGCTCCAAGCAGACAAGGCCAGTTGCCAGAGCAGTAGCTGTTGCAATCGCAGGAATGATTCTTCCTGCAATGAATTTGGCTTTCAGCTTGTCAACTTCACCAATGCCATAGTTCCTTGCCCTCATGTTTGCAAATCCAGCTATCAGGTCCATATGATAGTTTGTGTCATCATCCTTCTCAAACTGAATCGGGTTCATCTTGAAGCCTGGTGGCAGCCGCTCCTTGCATTTTTCTAACTTCACAACCAACTCATTGATAACCGCAGCATCATCAATCGATGCTGGTAAGACGCATCAGCAAACTTTGTACGAGACTTTACCCAATCAGGAATTGGGATTTTAAATGTCTCTGCTCGTAGTATAGATGCTGCCATTAAAAACTGAAGGTGGCTGAGATCATCAACTGAGAACTCCAGCGGGCGAGGAAAACGCTTGGGGGCAGACCAAAATGGTGTCCCACTACTGGTTGTAGCATCCTCAGGAAAAGTATATGTTAACTGCTTCACACGGTTGACAAAGTAGTCCTCGAATTTTAGACGGGCCCAGTTTATGCAATCTTGAAACGTCTCACATCTCTCCTTGTCAAGACATTCAATGACACTTTCCAAGTTGTTCCTGGCCTGAGCATCACCAGCATTCTTCATTGCAGTAGTGTATTCATGCGGATTGGTCAGGTAGGCATTTACTTCAGCTGGCACCTTCTCAAGTAGACCCTCAAACTCAGATCGGGCCCATGTCAAGCAGTGGTCAATGTTGTGAGGGAATGAATGGACAGTACACATGGGTGCTTGCTTTTCAGGTGGGTCCCGCGATGCTCCATAATTTTCAGTCAGGTGAGGAATGACCATCTGCGTGTTGCACTTGGCACCTAGTGTTCCTGATTCCAAAAGGGGCTTCTGGAAATACAAGCATCTCTGATCAATGTAAAGCCTTGCATTCACATTGTCCAGAGCATTGATAACAACATCCAAATTCTCCCAGAAAGTATCATCAAACACATTTTCAGTATCCGGGCTTGCGCGATTCTGCAGTGCTTCAACGTTCAGACTACCATTTATCAACGTAGCAGCAGAGGCAGCTACTGTTGATTTAGCCTGCCCAATGTTCCAATCTCGGAAGAGAAATTGCCTGCTAAGGTTACTCTTCTCAATAACATCATCATCTGTAATTGTTAACTTCCCTTCTTTACCACAAGACACACCCATCAATGCTAAATTCTTCAAAAACTCACATCCTAGTGCACCAGATCCGACAGTGAACACTTTTGCATCCTCCAGCTTTTTCTGGAGCTTGGCTCCGAATACTGAAATTTGTGCATCATATCGGCTGTTCAAAGGCTTCAAATCATTAGGATCCAAGGTCCCTGACGGAAGGGATTCAACTGAATCAAAGTAGAAAAACTGGAAAAGAGGATGGAACTTAGCAGAACAGGCCTTCACAACTTCTTGTCCAACAATACCACCAAACATAGCAGCCATGGGATTTAGCACAGCTCTAGCACCAAATGCAAAATGACGAAGAATCTTGTGGTCAATCTCCTCAAGCTTCCCATCTGCTGAGCTATCATTGATGTTAGTTACCAAAGATATGAATTTTGTAGCATCATCCTCAGATCCAGCAACAGGGAAACGCCCCAACTCTGAGATGAACTTATCTAGTGCCTGAAATGCCAAGTGTAGGAGAGGTGGGCGATCAAACTTGGAGAAGTCAATCAGAAGGAAGTCGCCATGATCCTTAAGTGCTTCTCGCAAAGGCTTAAAGTTCAACACCTTGGGTTGCTTCACCTGTGTGACTATACCCCCTTTCTCATACGCAGCATAATTGGTAGTGTCCTCCTCGATTGTGAATGAGTAGGGTCTTGCATTCTTAACCTTCCTCGGCTTTCCATCATTCAACTCAGTCATTCCATGTACTTCGGTGAACACAACTAAATCCC
>Dhingra_Pear_16_GATCAG_L001_R1_001_paired_trimmed_paired_merged_contig_2945 ubiquitin-activating enzyme E1 1-like	GO:0005524	GO:0008641	GO:0006464
AATAAAAAATCAACTACTAACCATAAATCAGCAGAAAACTTCATCTGAAAAGGTAAAAAGACAAATTTCACCATGTTTTTTATAACATTATTGGCAGAAATAAACAACCAAACATTTGAAAGTACAGCCAGATAGACCTGAAATCGGCAAGTTCGGACAATCGGTCGGTGCTACTCTAAAGTCTGAACATATATTTGAGGACATATAAAACTCCGTTCACGTCCTACACATCGCATTCCGGTTTTGCTCGATAAGCTCATCAACCGAAATGCCTACTTGAAATAAATGGAGATTTGCGGGATATCAATATCGTTCTCTTCTTCATCTTCGCAAGCCACCACCACGTCAAAGTGCTTCCGATTAGCAGGTAGTTCTGCCTTCGCAATACTCGTAGCCAAATCCACCATGGTCCTGTCCATGCGCTCCTTGTGCTTCGGGAACATGCTGTTAAAGAGCAGGCAGCTTCCATAGGAGATGCTGTACGCGTTTAAGCCCTGGTCTTCGAGCCACTTGAGGAGCTGCTTTAAAGTTGGGTTGTCCCTTATAATCCACCTGTCCCATACTGTCCACTTCATATCTTGGTGCTTGATGACTTTAGGAGGGACTGGTTCAGCCATGGAGAACAGAGGAAGGGAGAGATTGGCAAAGGTGTTTCGGTAGTCCTCAACCTTGTGCCCTCCATCCAGAACCTTGTACAGCTCCAAGCAGACGAGGCCAGTTGCCAGAGCAGTAGATGTTGCAATTGCAGGAATGATTCTTCCTGCAATGAATTTGGCTTTCAGTTTGTCGACTTCACCAATGCCATAGTTCCTTGCCCTCATATTTGCAAATCCAGCTATTAAGTCCATATGATAGTTTGTATCATCATCCTTCTCAAACTGAATCGGGTTCATCTTGAAGCCTAGTGGCAGCCGCTCCTTGCATCTTTCTAACTTCACGACTAACTCGTTGATAACCGCAGCATCATCAATCGATGCTGGTAAGACGGTTGTAGCTTTCTCATCAGTCTCAATCTTCACATCTTTCTTAGGCTGAAAATCTGGTACCATCACTTTGTTAACAGCATCAGCAAACTTTGTACGAGACTTGACCCAATCAGGAATTGGAATGTTGAATGTCTCTGCTCGTAGTATAGATGCTGCCATTAAAAACTGGAGGTGGCTGAGATCATCAACTGAGAACTGCAGTGGCCGTGGAAAACGTTTGGGGGCAGACCAAAATGGTGTCCCGCTACTGGTTGTAGCATCCTCAGGAAAAGTATAAGTTAACTGCTTCACACGGTTAGCAAAGTAGTCCTCAAACTTCAGACGGGCCCAGCTTATGCAATCTTGGAACGTCTCACATCTCTCTTTGTCAAGGCATTCAATGACACTTTCCAAGTTGTTCCTGGCCTGAGCATCACCAGCATTTTTCATTGCAGCAATGTATTCATTAGGATTAGTCAGGTAGGCATTTACTTCAGCTGGCACCTTCTCAAGTAGACCCTCAAACTCAGACCGGGCCCATGTCAAGCAGTGGTCAATGTTGTGAGGGAATGAATGAACTGTGCACATGGGTGCTTGCTTTTCAGGTGGGTCCCGCGATGCTCCATAATTTTCAGTCAGGTGAGGAATGACCATCTGCGTGTTGCACTTGGCACCTAGAGTTCCTGACTCCAAAAGTGGCTTCTGGAAGTACAAGCATCTCTGATCAATGTAGAGCCTTGCATTCACATTATCCAGAGCATTGATAACAACATCCAAATTCTCCCAAAAAGTATCATCAAACACATTTTCAGTATCTGGGCTTGCACGATTCTGCAGTGCTTCAATGTTCAGACGACCATTTATCAACGTAGCAGCAGAGGCAGCTACTGTTGATTTAGCCTGCCCAATGTTCCAATCTCTAAAGAGAAATTGCCTGCTAAGGTTACTCTTCTCAATAACATCATCATCTGTTATTGTTAACTTCCCTTCTTTACCACAAGAGACACCCATCAATGCTAAATTCTTCAAAAACTCACATCCTAGTGCTCCAGATCCAACAGTGAACACTTTTGCGTCCTCCAGCTTTTTCTGGAGCTGGGCTCCAAATACTGAAATTTGTGCATCATATCGGCTATTCAAAGGCTTCAAATCATTAGGATCCAAGGTCTCTGAAGGAAGGGATTCAACTGAATCGAAGTAGAAAAACTGGAAAAGAGGATGGAACTTAGCAGAGCAGGCCTTCACAACTTCTTGTCCAACAATACCACCAAACATAGCAGCCATGGGATTTAGCACAGCTCTAGCACCAAATGCAAAATGACGAAGAACCTTGTGGTCAATCTCCTCAAGCTTACCATCTGCTGAGCTATCATTGATGTTAGTTAACATAGATATGAATTTTGTAGCATCATCCTCAGATCCAGCAACAGGGAAACGCCCCAACTCTGAGATGAACTTATCTAGTGCCTGAAATGCCAAGTGTAGGAGAGGTGGGCGATCAAACTTGGAGAAGTCGCTCAGAAGGAAGTCACCATGATCCTTGAGTGCTTCTCGCAGAGGCTTAAAGTTCAACACCTTGGGTTGCTTCACCTGTGAGACTATACCCCCTTTCTCATATGCAGCATAATTGGTAGTGTCCTCCTCAATTGTGAATGAGTAAGGTCTTGCATTCTTAACCTTCCTCGGCTTTCCATCGTTCAACTCAGTCATTCCATGGACTTCGGTGAACACAACTAAATCCCCATCCTGGAACTCAAGCCTCTCATCATCAACACATGCTATGAGACCAGGGTTGTCATTACTAATTGATGCAATTATACCTGTATGCGGATCCTCACCATCAACATCAAGAACAGTGAACTCAGGGCCAAAGTCACAAAATACGCTGCCAAAAAGGCCTCGTACTTCTGATTTTATAAAAGAGATGGGAGGGTTATGATTATGGCAGTAGTCATCGAATTCAATTGCTTTCTCCAAGCTAATATCAGTGAAAACTACAGCCTGGAAATCAGAGAGTTTCTCTTTACTCAGTTCAGTTGTTATGGTCGAAATGACAACAGCGTTGTTTAGTTCTTGTAATTTTTGAACACAGGCAAGGGCCCGATTCTTTCCAACATCCTCCTCAGAAAAGAAGAAGTTGCTTGACAAGTCCCACAACTCAACAACTCCATCATCATGCAAAGTCACAGACTTGACACCGGCAAGAACAAGGTTTTTTGCAATCTCAGCGCCCAAGCCCTGCATCCCCGAGACGAGAATGTTGGAGGCAAAGAGCCGGCGCATGGTCTCCCTGCCATACACCGCCAACTGCCGGCTGTGGAGATCTTCATCGATATCGTTCGAGCTCCCATTGCCCAATGCCATGATTGGAGATTCTTCGATGCTGCTACTGCTGTTGCTGTTGTTGTTAAAGGTCGTGGTGTTTTTGTTTTCGTTGCTCTTAGAATCGTCAGTAGTCGCAGCTCCGCGAGGCTTCTTGATCGGAGATTCCGTGGCTTCGTTTACTACAACCTCTCCGCCCACTGCTTCTCTCTTTCTAGGAAGCATATAGTGCGATGAACGAGACGAACTGTGGCGAAGAAGCGACGGTGAGAATATCTGGAGAGAGAGAGAGGAAGCGTCGATTGCAGGTTTTTGTTATGGTTTCTTCTTGTTTCAGCTTCTGCAGAGAGATGCGATGGTCCTGATGTCGCGGTTCATCTCTCTTTGTAGAGAGACGGAGAGAGATGAACCGCGACATCAGGACCATCGCATCTCTCTGCAGAAGCTGAAACAAGAAGAAACCATAACAAAAACCTGCAATCGAC
>Dhingra_Pear_16_GATCAG_L001_R1_001_paired_trimmed_paired_merged_contig_1814 ubiquitin-activating enzyme E1 1 [Fragaria vesca vesca]	GO:0016021	GO:0005524	GO:0008641	GO:0006464
CAGTTTGAAGGCTGGGAAAGCTTTGATGAACGACGCCGATTGAAGCATCAGAAGCAACTGGATTTCCGAGTTGTAAACTCCGGTGCATTTGATGAAGGTGCTGATAAGAGCTGATGCCGCTAACTTCGGGATTACATGTCGCAATTGTGCAAAGTTGTTGTCCATACTCGGTGACATTTGTATCTAGATTTACAAAAGCAAGCTCCGATCTGATGTCTATGGTACTTGAATTGTTATAGAATCTAACAACGTCAGTATCTTGTTATCAAAAGTCGAGCACGAGAATTTACATGCATTTTTTCTGTCTATAAGCTTGAGTGTGTTCAATGTGCAAATATAAACAAGGGCCAAATCCTAAAAATGTAGTGTTCGCATCCGAGAATCACACACCGACGATCACCGGTGGACTCAAGAACACAACCTAACGGAAGTAGATGGATACCAGAGGGATGTCAACTTCGCTCCCCTCATCGTCCTCACAAGCCACAACAACATCGAAGTGGGAGCGGTTTGGAGACAGTTCCAAACCCCCCACTTCCCTAGCCAGATCCACCATCTTCTTGTCCATTCGGTCTTGGTGTCGTGCAAACATGGTATTATAAAGCAGGGAACTGGCATATGAGATGCTATAAGCATCCAGTCCTCTGTCCTTGAGCCACTGAATAAATTCTCTCAGAGTGGGATTGCCCCTCACGATCCACCTATCCCAAATGGTCCAGCTCATGTTACGGTGCTTGATGACCTTCACCGGAACTGGCTCTGCCATTGCGAACAAAGGTAGAGCTAGATTTGCAAACGTGTTTCTATAGTCTTCTAGTTTGTGGCCTCCGTCCAAAACTTTGTAAAGCTCCAGGCACACCAGTCCTGTGGCCATTGCCGTGGTGGTAGCAATTGCGGGGATAATCTTGCCGGCAATAAACTTGGCTTTCAGCTTGTCAACCTCAGGAATGCCGTAATTTCTAGCCCTCATATTGGCAAGCCCAGCTATCAGATCCATATGGTAATTTGTATCATCGTCCTTCTCGAACTGAATTGGTTTCATCCTGAACCCTGGTGAGAGTTTCTCTCGACAATGCTCTAACTTGATGATCAAGTCATCAATGACCTGTGCATCATCTGTAGATTGAGAAGTTAAATTGGTAGCATTATCGTCGGTCACTATGTTTGCATCTCTCCGGGGCTGAAATTCTGGGACCATCACTTTCTCAACAGCTTCAGCAAACTTCTTAGAGTTTCTAACCCAGTGGGGGATTGGGATCCCAAATGTTTCTGCCCTTAGTATGGATGCTGCCATAACAAAATTAAGGTGACCAGGATCAGCAGTTGAGAACTGTAGAGGATGGGGGAATCGCTTAGGGGCAGACCAGAATGGAGTCCCACTACTGGTTGTAGCATCTTCAGGAAAAGTATAGATCAGCTGTTTGATGCGGTTGTAAAAATAATCTTCAAACTTCAGGCGTGCCCATGCAATGCAATCTTGAAATGTTTCGCATCTTTCTCTATCAAGGCACTCAAGAATGCGCTCCAAGGTATCCCTGGCCTGTGCGTCACCAGCATTCCTCTTCGAAGCAGCATACTCACTTGGCTTGGCTAAATATGCATTCACTTCAGCTGGAGTTTTGCCAAGCAAGCCCTCAAACTCAGATCGAGCCCATGTCAAGCAGTGGTCAATGTTGTGTGGAAATGAGTGCAAAGTGCACATGGGTGCTTGCTTCTCCGGTGGGTCTCTTGAGGCACCATAGTTTTCTGTTAGGAGAGGAATAACCATCTGAGTGTTGCATTTTGTGCCCAGTGTACCTGACTCGAGAAGTGGCTTCTGGAAATATAAGCACCTCTGATCAACATAGAGCCTAGCATTGACATTATCGAGTGCATTGATAACAACACTTAAATTCTCCCAGAAGGCATCATCAAACACATCCTCAGTTTCAGAGCTAACTCTATTCTGCAAGGCTTCGACATTGAGATAAGGATTTATAGATGCAGCAGCGGAGGCAGCAGCCGTGGATTTGGGCTGCCCAATGTTCCAATCACGGAAGAGGAACTGCCTACTAAGGTTACTCTTCTCAATTACATCATCATCAGTGACTGTTAGCTTCCCTTGCTTGCCACATGAAACTCCCATCAGGGCCAAATTTTTTAAGAACTCACATCCTAGTGCCCCAGATCCAACTAGAAATATTTTCGCATCCTCCAATTTCTTCTGTAGCTTGGACCCAAAAACTGAAATTTGTGCATCATAACGGCTATTTAATGGTTTCAAATCACTGGATTCCGGTGGCTCCGTAGGAAGTGATTCTACTGAGTCGAAGTAGAAGAACTGAAAGAGTGGATGGAACTTTCCAGAGCAAGCTTTTACAACCTCTTGACCCACAATACCACCAAACATGGCAGCCATGGGATTCAGTACCGCCTTTGCACCAAAGGCAAAGTGCCGCAAAAGTTTTGGATTAATATCTTCCATCTTACCACCTCCCAATTTTTCATTAATGTTACTAGCAATAGATATAAGCTTCTGTGCATCCTCTTCTGAACCAGCAACAGGGAATCGCCCAAGCTCAGACACAACTTTGTCCAGTGCTTGAAATGCCAAGTGTAGGAGTGGTGGCCGATCAAACTTGGAGAAATCACTAGGAAGAAATTCACCAGGATCATTGAGTGCTTCTCTCAATGACTTAAATTTCAAGACTTTTGGCTGCTTCACCTGTGTGACAATACCACCTTTCTCATAGGCACCAAACCTCGTGGTATCCTCCTCAAGAGTGAATGAGTAAGCCCTAGCATTTTTTATCCTTCTTGGTTTTCCATCATTTAGGTCTGTCATTCCATTAACCTCTGAGAACACAACAAGATCCCCATCCTGAAATTCAAGTCTCTCGTCGTCAACACATGACACTATAGCAGGGTTGTCATTGCTGATGGATGAAATTATACCCGTGTGTGGTTCCTCCCCATCAACATCAAAAACAGTGAACTCAGGTCCAAAGTCACAAAAGACAGAACCAAAAAGGCCTCTAGCTTCAGTTTTAATGAAGGCGATTGGGGGCTGATGATCATGTGTATAATCATCGAATTCAATGGCTTTTTCGAGACTGATGTCAGTGAATACAACAACCTGGAAATTAGAAAGCTGCTCTTTGGTCAATTCAGTTGTCAAGGTATTAACAACCACAGCATTGTTGAGTTCCTGCAACTTTTGAACCGAAGCAAGTGCTCTGTTCTTACCCACATCGTCCTCGGAAAAAACAAAGTTACTAGACAAATCCCATAGCTCCACATTCCCTTCATCGTGCAAAGTCACAGACTTGACCCCAGCCAGAATGAGGTTCTTTGCAATTTCAGCACCTAGACCTTGAATCCCTGAGATGAGAACATTCGACGCGAAGAGCCGCCGCATCGTCTCGCGGCCATAGACCGCGAGCTGCCGGCTGTGAAGGTCCTCGTCGATATCGGACTGGTTCGAATGGCCCAAAGCCATGATCGGCACGTCCTTCTCAACCACGCTGCCGTGGTTGCTGCTTGCGAGGCTGCTGTTGTTGCTGACAGTAGATTCGGCAACGAAGTTGCCGATGCGATGCTTATTGATCGACGATAACGGGGCGGAGCTGCCGGTGTCTCCTCCTACTTCTACTTCTACAACGACTCCGTCCCCGGGTCTCTTTTTAGGAAGCATACAGTGCAGCAATCTGCTGAAAACGCCAGAAAAGGCGACCATCACCGAAACTAGCAAGCTCCAAACGAGAAAACGAGTGGTGAAAATTGAATTGGCAGCGTCGTCGGCGCCGGAGTAGGTTCGGAGAGCCAGTCCGAGAAGGATTGGGGCCGCCGAAGCCACTATGAGAAAGCGTAATTTGGGCATGATTCGATTCCAAAGCAAAGCAACAAAAGCGAGAGAGATGAATTAAAAAATTGGAGAGATATTAAACGTAGCGATTACTACTGTAAAAGGAAAAAGATTGGAATTTGGAATCAGAGAGAAAGAGGAGAGAAGGTTGTGGGTTTATGCTTTGCTTGAGATTTTGGGTTTGAAACTTGAAGGTACTGGTTTTTTCTGGAACGATGAATATGTTAATTTCACGGTTTTTGGTGAAATGAAGGGTGTACAGTAAAAGCCGATGAAAAATCAACGGTCGGATTTTGTCCGTAGAAATAAGATCATTTGTAAGTTGTGTTAATGTTCGCCGGTTTACTCATTTTCAATATTTAAAATTATCAATATTATCGAACGAGATTAAGATTTGAAATTTGTGCATATCTATTATATATATATATATATAT
>Dhingra_Pear_16_GATCAG_L001_R1_001_paired_trimmed_paired_merged_contig_119993 ubiquitin-60S ribosomal L40 [Brassica napus]	GO:0005634	GO:0005840	GO:0003735	GO:0006412
AGAGTGATGACATTTCTGAGCTACCACTACTCGCGATTTAGGCATCGGGTTGAGACGCCGTGATAGATCCCTCCTCCCCAAACGCCTAGTCCCTTGAGGTAACGAAGCACAACAGCCAAGATAGCAGTGATGGGGCGAGTAGTTTACTTCAGCTTCTTCTTGGGGCGGAGCTGGTTGGTGTGACCGCACTTCTTCTTGCGGCAGTTGGTGGCACGAGGGGGAAGACGAGCGTAGCACTTGCGGCAGATCATCTTCTCGCAGTTGTACTTGGAGGCAAGGGCCTTGAGCCAGAACTCTTAAAAACCACCACGGAGACGGAGGACAAGGTGAAGGGTGGACTCCTTCTGGATG
>Dhingra_Pear_16_GATCAG_L001_R1_001_paired_trimmed_paired_merged_contig_22449 ubiquitin-60S ribosomal L40 [Brassica napus]
AGTGCAGATTTTGCACTACTCCCTGTTGCTGTTGGTAGAGATGCTGAACTTGTAAGGGACGTTAGCTCCACAGCTGGAATATGGTGCCACTAATGTCCAAAGACCTAAATGACCGAAAATACTTGACGTTCCACTGTCTCGATTCCCAGTCTACTTGATCTTCTTCTTTGGCCTCAGCTGGTTGCTGTGTCCACACTTCTTCTTCCTGCAGTTAAC
>Dhingra_Pear_16_GATCAG_L001_R1_001_paired_trimmed_paired_merged_contig_28571 ubiquitin-60S ribosomal L40 [Brassica napus]	GO:0005634	GO:0005840	GO:0003735	GO:0006412
CTCTCTCTCTCTCTCTCTTCCTCGCCATAAGTCTCCGTGAGTGTGCCTCGTCGCCGCCGAGAGAGAGACACACAGAGACAGAGAGAGAGGCAGAGAGAGAGAGAAAGAGAGCCGGAGAAGATGCAGATCTTCGTGAAAACCCTTACCGGCAAGACCATCACCCTCGAGGTGGAGTCCATCGACACCATCGACAACGTCAAGGCCAAGATCCAGGACAAGGAAGGTATTCCCCCGGATCAGCAGAGGCTCATTTTTGCCGGGAAGCAGCTTGAGGATGGCCGTACTCTCGCCGACTACAACATCCAGAAAGAATCAACTCTGCATTTGGTTCTGAGGCTTCGTGGTGGGATTATTGAGCCGTCTCTCATGGCATTGGCTAGGAAATACAACCAGGAAAAGATGATCTGCCGCAAGTGCTATGCCCGCCTGCACCCCCGTGCGGTTAACTGCAGGAAGAAGAAGTGTG
>Dhingra_Pear_16_GATCAG_L001_R1_001_paired_trimmed_paired_merged_contig_7812 ubiquitin-60S ribosomal L40 [Brassica napus]	GO:0005634	GO:0005840	GO:0003735	GO:0006412
ACACTTCTTCTTCCTGCAGTTAACGGCACGGGGGTGCAGGCGTGCATAACACTTGCGGCAGATCATCTTTTCCTGGTTGTACTTCCTAGCTAATGCCATGAGAGACGGCTCAATAATCCCACCACGAAGCCTCAGAACCAAATGCAGAGTTGATTCTTTCTGGATGTTGTAGTCGGCGAGAGTACGGCCATCCTCGAGCTGCTTCCCGGCAAAAATGAGCCTCTGCTGGTCCGGGGGAATCCCTTCCTTGTCCTGGATCTTGGCCTTGACGTTGTCGATGGTGTCGGTAGACTCCACCTCGAGGGTGATGGTCTTGCCGGTAAGGGTTTTCACGA
>Dhingra_Pear_16_GATCAG_L001_R1_001_paired_trimmed_paired_merged_contig_38409 ubiquitin- ligase [Medicago truncatula]	GO:0008270	GO:0016874	GO:0008152
TGATGCTCAAAAACATCGTAATCATTATCAAAGTAGCTATCTACAACTCTATTTTTGGATACCTTGTGGTTTTTGGCTTTGAGCTCTGCTTCTGCCCTCAAAGCTTTTCTCGACATCTTTAATACTTGCTTCTCTCCGATATTACAAATTGGGCAAGCCGGGTCAGACTTATCAACACTCGGCATGGTACAAATGTCCACATACCAACACAGAAACCACTGATGTGTCACAGCCGGCAATAATTTTCTGGATGCTCCATGAAGATCTCTCTGTTAAAAGCTTTGAGCAGACTCCACAAGACTGCAAATCTAAGGAAGGAGAACATGAGAACCTGCTGCTGGATCCAGTTAGCTTTCCATGGATAGAACCAAAGTTCTCACCGTCAAAAGACCATATTTCCCTTTGAGAATAGATCACGAGCTCAGAAA
>Dhingra_Pear_16_GATCAG_L001_R1_001_paired_trimmed_paired_merged_contig_38410 ubiquitin- ligase [Medicago truncatula]	GO:0008270	GO:0016874	GO:0008152
TGATGCTCAAAAACATCGTAATCATCATCAAAGTAGCTATCTACAACTCTATTTTTGGATACCTTGTGGTTTTTGGCTTTGAGCTCTGCTTCTGCCCTCAAAGCTTTTCTCGACATCTTTAATACTTGCTTCTCTCCGATCATACAAATTGGGCAAGCCGGGTCAGACTTATCAACACTCGGCATGGTACAAATGTCCACATACCAACACAGAAACCACTGATGTGTCACTGCCGGCAATAATTTTCTGGATGCTCCATGAAGATCTCTCTGTTAAAAGCTTTGAGCAGACTCCACAAGACTACAAATCTATGGAAGGAGAACATGAGAACCTGCTGCTGGATCCAGTTAGCTTTCCATGGATAGAACCAAAGTTCTCACCGTCAAAAGACCATATTTCCCTATGAGAATAGATCACGAGCTCAGAAA
>Dhingra_Pear_16_GATCAG_L001_R1_001_paired_trimmed_paired_merged_contig_76463 ubiquitin- ligase [Medicago truncatula]	GO:0016020	GO:0016874	GO:0008152
TCTGCAGCAAACCACAATGGCAAAAGGCGCACACGGATCTCTTTCAAAATGCCAGTGTGGACATCTTCATTTCTGCTCAAGCCATCCATCCTTTCTGTGTTAGCATCAAGCCAAACTAAAAGTGCATTGGAAAGATACATCTCGCTGTCGACTGTCAAATCCATGTGCTTTACACAAGATAGTAATAAGTCGTAAGGAATATCTACAAAATAATCCATGCACATGGCCCACATAAAATTTCTGGCAAGATAGCTCGCACACAATTCTGGAAGAGAATCAAGGGCGTGCTCTACACCGAAGCTCCAAATAGAAGTCAAATCATCCAATTGTATTTGTGGTTGAACCTCCGCCGACACTACCTCAGAAAACCAAGTTTTACATCTCACGAGAAGCATCTCCACTCCAAAATAGAGTGCACCCTAAAGCTGCCGCTTAGGAGTCCA
>Dhingra_Pear_16_GATCAG_L001_R1_001_paired_trimmed_paired_merged_contig_11136 ubiquitin- [Ricinus communis]	GO:0016021	GO:0008270
GTTATTACTTTCACCATCTCTTGACAACTTCCCTTCTCCAGCCAGAAAGTCTTCAAGATCCCCCTCATCGTTTGAGGCAGAATCATAAGATGAGCCCCAACTTGATTGATCATCATCTTTGTAGGAAAGCAATGGGGCTCTCTCAGATCTGAACTCATCACGTTGTACTCTTATTCCATCTTCATTGGTACATCGGTACTTGTTTAAGAAATTGAAGGCCAACAGCATGAGCACAGTCATCCCACCTATACCAACAATATATGTGGCCCATCTTGGCCCATATGATAGTTTGACATACTGGT
>Dhingra_Pear_16_GATCAG_L001_R1_001_paired_trimmed_paired_merged_contig_1151 ubiquitin- [Ricinus communis]	GO:0016021	GO:0008270
TTAAACTGTAAAGATCTTTCTCACCTTCTTTATGTTCCTCCGACAAACTGGACAAGTAGCAGCTGCCTCCGCAATCCTTGTTGCACACTCAGAACAAGCCACACAATGCCCGCAGGGAAGGAAAAAGCAGTCCCTGGGAGCATCAAAGCAGATTGCGCAAAGACGACGAGTGTTATTACTTTCACCATCTCTTGACGACTTCCCTTCTCCAGCCAGAAAGTCTTCAAGATCCCCCTCATCGTTTGAGGCAGAATCATAAGATGAGCCCCAACTTGATTGATCATCATCTTTGTAGGCAAGCAATGGGGCTCTCTCAGATCTGAACTCATCATGTTGTACTCTTATTCCATCTTCATTGGTACATCGGTACTTGTTTAAGAAGTTGAAGGCCAACAACATGAGCACAGTCATCCCACCTATACCAACGATATATGTGGTCCATCTTGGGCCATATGATAGTTTGACATACTGGTTTGCCATAGGAGTATCCTGCTCTGTACCAGGAGTGGTCAACACAGCCACATTTCCCTCCGGAAACAAAATTTTCAAAGTACAGGATTCATCCATGAAAGTACATTTGGAATAAGCCGTATTTGTATTATACACTAAAGCATTCATTGTGAAGTTTAATTGCACCTCCACAACATCTGCGTTCAAGTTACCCACAGAAACATAGTAGGTAGAAGACTTTGATAGGTCCTGCTCAATC
>Dhingra_Pear_16_GATCAG_L001_R1_001_paired_trimmed_paired_merged_contig_23166 ubiquitin- [Ricinus communis]	GO:0003824	GO:0008270	GO:0008152
CTCAAAGCTTTTCTCGACATCTTTAAGACTTGCTTCTCTCCGACCATACAAATTGGGCAAGCCGGGTCATACCTATCAACCTCCAAGGTCATAGTCTCCAAGCACTCAGCATGGTAAACATGTCCACATACCAGCACAGAAACCACTGAAGTGTCGCTGCCAGCAATAATTTTCTGGACGCTCCATGAAGATCTCTCTGTTAAGAGCTTTGAGCAGACACCACAAGACTGCAAATCTATGGAAGGAGAACACGAGAACCTGCTGCTTGATCCACTTAGCTTTCCATGGATAGAACCCAAGTGCTCACTGTCAAAAGACAATCTTTCCCTTTGAGAATACGCCACGAGCTCAGAAAAGGTACGCATTGACCAGCCATCAGAAGACCCGCCTAGAGATCCAGTTGCCAAGTCATTGCTGCAAGTGGAGAGTACAAATGATTGCCTTCCTTCAGAGATTGAGTTGTTATTTGGAGATTTTAATCCCAATATCCGACTATCAGAAACCTGTCTCAACAGCTGATGTCCTGGTGAACGACGAGCTCGTCTTGATGGGGTTGAGTTGGGAAATAGAGGGTAGCTAGGGGTACGTAATGTTTCTGCAGTTGGTGTTGAAAAAGTTGTAGGCATGGACAACAAAAGATTTGACACGGCTGAATTTGCAATTCCTGGTGATTCTGTCAAACTCTTCACGTCTGGAGAATAATTTCTTGCAATGGTTAGATCTGGAGATGGACTCCTCAGATTTTTACCTGTTCCTCCTTGAACAGGGGACTTTTGAGATATAGGTGTTCCAAAATTCTCCAGCGGGCTTCCCAGATCTGAGAAATTACCCCTTTCAGAACTTAATGCACCTTTTAACTCCATGCTATCATTAGTACTGATTCCACCAGAGACTTGATATGGAGTATCAATTTCACCAGCGACACGCCGACGATTATCCCACTGAAAACTCCATGATGGTGAATGAATGGCATTCCTATGCAATGCTTCACCTTCACTTTGATTTGGGTGGGTTCTTTTCTTTGCAGCAACACAGCAAGCTGATCCCATGATTGTCCAGATACCGTAAGTTTTGACGGTGAACCAAAATTTCACGTCCGTTTCGTTCCGTTTAGGGTTTCAGACAGCGAGGGAGGTCTTCATCTTCTTCTCCCGCATAAAGCTGAGAGAGGAGGAGAGGACAGATTTAGGGAGAGAGGATATAAGCGGTGTGAGAATAAAGGCGTGCATGTGAAGGGGTCGGATTTGGCGGCAGAAAGGGACGACCGTCGTTGTGACGGAGTTAAAGGGAACGGAAAGGATCATGTGTTGGTGGAAAGTTCTAAACGCATCCGGAGTTGCACCACGTATTCTGTACTTCCAGCTTTTAGTTTGGATTCCATCTTTCTCCGAACCCATGACAACAATTGATGAATTCGCAGACACGTAAGTACGCACAGGCATGGTTTTTACGACAGATATCTGGGAATTCTAACATAAAATGGAAGTATGTCT
>Dhingra_Pear_16_GATCAG_L001_R1_001_paired_trimmed_paired_merged_contig_3894 ubiquitin- [Ricinus communis]	GO:0003824	GO:0008270	GO:0008152
TGAGAATAGATCACGAGCTCAGAAAAGGTACACATAGACCAACCATCAGAGGACCCACCTAGAGATCCAGGCGCCATGTCATTGCTGCAAGTAGAGAGTACAAATGATTGTCTTCCTTCAGATATTGAGTTGTTATTTGGAGATTTTAATCCCAATACCCGACTATCAGAAACCTGTCTCAACAGCTCATGTCCTGGTGAACGACGGGCTCGTCTTGATGGGGTTGAGTTGGGAAATAGTGGATAGCTAGGGGTGCATGATGGTTCTGCAGTTGGTGTTGAAAAATTTGTAGGCATGGACAACGAAACATTTGATGCAAATGAATTTGCAATTGCCGATGATTCTGTCAAACTCTTCACCTGGAGATGGACTCAGATTTGTACCTGTTCCTCCATGAACAGGGGACTTTTGAGATATAGGTGTTCCAAAATTTTCCAGTGGGCTTCCCGGATCTGAGAAATTACCCCTTTCAGAACTTAATGCACCTTTTAACTCCATGCTATCATTAGTACAGATTCCACCAGAGACTTGATATGGA
>Dhingra_Pear_16_GATCAG_L001_R1_001_paired_trimmed_paired_merged_contig_43550 ubiquitin- [Ricinus communis]	GO:0016021	GO:0008270
CTTCTCCAGGTCCGGAAGAGGGTGTTCCTGACAATGACTGGTATGTAAACCTGTCTTATGGACCGAGATGGGCCATGTATTTTCTTGTAGCAGGCGTTATGACTTTGCTCCTCTTATCGGCCTTTAAAATTTATTACAAATTCCAAAATTTTGGTGAACACACAACCGAATTTCAGGCAGAGGAGGGAGAATCCGAGCAAACCCCATTGCTTCCACCCAAAGACGATGAAGTTTTGAGTTGGGGTTCATCGTATGAATCTGTTTCCAATACTGAGGAAGATTTGGATGAGTGCCTTGCTGCGAGTTCCCTTGAAGGAGGGTTAACAAGTGAAGGAGATAGCAACAATACTCGGCGTCTTTGTGTCATTTGCTTTGATGGTCCAAGGGATTGCTTCTTTCTTCCCTGTGGGCACTGCACTGCCTGTTTTACTTGCGGAACAAGGATTGCCGAGGAGGCTGGTACGTGCCCCATATGCCGTAGAAGGATGAAGAAAGTGAGGAAGATTTTTACAGTTTGAGCTTGTGTATATATGTGAACCAAGTTTGCAGGGAGGAGCTCCCTTGTACCATAGTTTTTATGGTTCTCTGTGGATTTTTTTTCACTTACAGATGAGCTTGTGGTTTCAATTGTACTAGAAGGCCTTTTCTTTTTCGGTAGAATTCTGGTTTTTGGCATGAATCTTTTGAGGAGGTTTGCAAATGATTTGGGTATGTCATGCTTGAAAGTTTAAGGTAAGAAATAATTTAGGGGGTTATTTATCCGACACACATTTATTGTCATCATCAATCTTTCTAATTCTTATACGAAGT
>Dhingra_Pear_16_GATCAG_L001_R1_001_paired_trimmed_paired_merged_contig_46958 ubiquitin- [Ricinus communis]
CTGAGGTGTTCAAGAAGTTGACATTGGGATAGAACCAGCCCAACAACTTCATCAGTTATAGGTATGTACTTCAAAGAGAGGTGTCTGAGGGACTTAATGCGTGAAACACCAAAAGGGTTGTTGAAGGGCTTCTCCCAAGACTTGGCGTCTTTTTCTATTGATTTGTCTATCTCAAGCCTTTGAATTTCCTTTTGAATTGCAAATTCGATAAAATCATCGACATTATCCGAGCTATAACAAGATGCACAAATTCTGACTCCATCTACGGTTGGACCCTGATGCGATCGCAGGACTTTAGTTACCACCGTACACGGTGGTGGTGATG
>Dhingra_Pear_16_GATCAG_L001_R1_001_paired_trimmed_paired_merged_contig_58674 ubiquitin- [Ricinus communis]	GO:0016021	GO:0008270	GO:0016874	GO:0008152
CCCGAAAGAGGGAAAGCTTTAAGCTGCATAACCGGTTATACAAAGAGCATTTGTAATACGCCTTGGTTGTGTTATAAAGAATAGATTTTATGTTGAATACCAACTCTACCTCAACATTCTCTGGGTTCAAGTTCCCTACTGCGATATAGTAAGTAGAAGACTTTGGAATTTCCTGCTGGATCCTACCACTTCCATAAATTATATTCCAAGACAATGTTGCGTTAC
>Dhingra_Pear_16_GATCAG_L001_R1_001_paired_trimmed_paired_merged_contig_2449 ubiquitin thioesterase OTU1-like [Pyrus x bretschneideri]
CTCCCCACTTCTCTGAGTCAAGAATCCAAGCACAATACTCTTCATTCGATTTGCCAAGAAACGCTTCTGAATTCTTAGTGGGATCACTTGCTACCGTTGCAGCTATAACCTGTCTCAATTCAGGAGCTTTTTTCTGGTCATGATCCATTACATACCCGACTGCATTGAAGAGGCAACTATTGTCTGAGGGAATAACCCTTCTTACTACCATACCTTCCATATTGTAAATTATTTATATACTCAGTTGATGATGACCAACCAGTATCAATTACTGGTAGCAGTCCATGATTGAACACATAAAGGTTGAAAAAAAAGGGAACAAATATAGTGAACAGAATAAGGAAATAAATCTACAAAAACGAATAAAAGAAATCCATGGTCATATAATTTTCTTTAAGTAGATATGCATAATATATATATATATATATATATATATGTATATGTATATTTTATCTGATATGCAGTCTACCAAGACTTGTTTAATGTTATTTTTTGATATCTGTACCAAAAGCAAGGAAGGTGGAGAGAATCTAGAAATGCCCATTTCTTTTCATTTCCGGAAAAACCCATAAATAAATTATTGGGTTATAAATATTAATGGAGAGAAAAATAAATAGAGAGAGAGTGTGAGAGAAGAAAAGAAAAAGCAGAGAATAAAAAGAGACCGGATGTTGACAAATT
>Dhingra_Pear_16_GATCAG_L001_R1_001_paired_trimmed_paired_merged_contig_2403 ubiquitin thioesterase OTU1 [Gossypium raimondii]	GO:0005829	GO:0016021	GO:0016787	GO:0008152
TCTGAAATCTGCTGAATCCCTTCTAAATTTGGTAGGACAAGACTCTTATGGTGTGTTTGGATGAGGAATTTTCAAAGTATCAAGGAATTTAGGCTACAATAGTAAAAAATGCACAACAGAACAATAGATCAATGGATTTGAAATGACTAGACACAATGCACTTAGAGGGATTTGTAAATGACTACTTGAAAGAGTCATTTGAAAATCCTTTGTTTAGCCATTTAGTGGCTTCATAATGCTCATGTTACATGTGGTGCATTTTCGATCCCTCTATCTAATGTTTTGTAGTGCGTTTCCAACTTTCCACCTACTTTAGCCTAAATCCCTGTCCTTGGAAATCCCTCAGCCAACCACATGATGAACGCCAACTTGAGGCCATATCGAAGCCACTTGTTAACAGTCCATCCACATTGACAACCAGAAAAATTCGTAAACAGAAACTCCTCTGGAGCTTCCTCGAAGGGAGACATAGCTAAAGCATCGTAATGAAGTCCATCATAGATCAACATAACCCTTTCGGAATACCTCTTCTCCTGACCATACAAATCACAACGTGTAGTCTGGATATCATACGCTGCGATTTCACGTCCATAATAATCTGCTAATATAGATAGCTCTATGGCACCTCCCCACTTCTCTGAGTCAAGAATCCAAGCACAATACTCTTCATTCGATTTACCAAGAAATGCTTCGGAATACTTAGTTGGATCACTTGCTACCGTTGCAGCTATAACCTGTCTCAATTCAGGAGCTTTTTTCTGGTCATGATCCATTACATACCCGACCGCATTGAAGAGGCAACTATTGTCTGCGGGAATAACCCTTCTTACTACGATACCTTCCATATTGTAAATTATTTATACACCTTCAGATTCTGAAACAAAGTGATACAACAAACAGTGATGGTTTTATCTATCCAAGTACATGTTTAAAATTGAAATACATGAACATTTGCTCAAAAAACAAGGACATGAAAAGCATTAAACCGCGTAGAAACGGTTCATTCAAAGAACGAACCCTTTGAGATTACAACGAAAAAACAGAACAAAGATTATTACGAATACATACAAGAATTAGGATTCCATTCAAACTAAGCATCGACAGAGACATAAAAGAAATTTTATGTTAAGACTCCATCCTAAACTTAAATAAGAGACAATATGAAAAGGCGGCCGAGGAATCGAACAAAACCCAGCTTCACATACTCAGTTGATGATGACCAACCAGATTCAATTACCGGCAGCAGTCCATGATTGAACACATAAATGTAAAAAGGCAAA
>Dhingra_Pear_16_GATCAG_L001_R1_001_paired_trimmed_paired_merged_contig_13347 ubiquitin thioesterase OTU1
ATTTCACGTCCATAATAATCTGCTAATATAGATAGCTCTATGGCACCTGCGCACAAGATTGCAAATTAACAGTGTGCAAAACAAATCTAATAGTATCCCAGTTACTGATAGGGACAGAGACCTCAACGAAGGAAAAGAAAGATTTGAACTTTATCTTATAGACAAGTGGCCGCACAAACTATTTCTTGAACATTCAAGACACAAAGCTTCTGTCAAATATGAAATTCAATAATCCTCAATACCCTAGAAGAAGATCTAAGTCAGTCA
>Dhingra_Pear_16_GATCAG_L001_R1_001_paired_trimmed_paired_merged_contig_13712 ubiquitin system component CUE [Medicago truncatula]
GGGTGGAAACGTCCAGGGATGGAGTTGCTTTGCTCTGCCTGCTTCAGACGGATTGTCAGAGCATAGTTGTTAATCTCTAGTGTTCTACACTGCTCCTGATACTGAGAAACTAGCTGCTTCAGATGCTGTAATTCCTGGTTCCTCTCTTCAAATTCTTTCTGACGTTCATGCTGGATAGCTACAGCACGCTTCAGAATGGTATTCTCCCTTACCAATCCTTCAATTTGTTGTTTCAGCATCATATTTTCCTTCTGAAAACTTTGGGCTGCCTCAGCACCAGCACGTTCACTGATGGATTTTTCTAAAACCTCTAAAACTTTAGCAGCACGGGCTCTAGCATCATCCACACTACTGGCACTCATCATTTCCCTTACAAACAACTCAACCCATTCTGCACCATCTGCAGGAAGGTTGTTTTGAACCAATGGATTCTCAGTAGTGGCTGCAGCTCCATCATTAGACAATAGACCGTTAGCTACGGCATCAGCTGTTTGTTCAGCAGATGCAGAAGTTTCCTCCGCAGATCCTAGGCAAAGTTCATGCAGCCTCTTGATGGCAGCATCCATATCGTTGCCACATTCTTCCAATGCTCTCTCAAGAACCTGAGGGTCCATGTGAGGGAAAAGAGAGCGAAGCTGCTCGAGAAGATACGGAGCAGCGAAGCGAATGGGAGAGGTAGAAGACGAACGGCGCTGCCTCTTTGTGAGGACCGGCGACGGAGGAAGCCTCTGTGCGAGGGGCGGCGATTGATCTTCGAAGAAAGACCTCTTGCTTCCGCACACCGCCGCAGACATCCTTCAATCTATCTCTCAATTTCGAACGAATCAACCAGACCACCGATTTGAATCCGATGATTTTACAGATAAATTAGGGTTAGGGTTTTTTGAGGGATTGAGAGGGATTTTGGGTGCGAGAGGGTTTTGTCTTTGGGGATGGGTTTCCTGTTTGTGCTTTGTTTGAGATCGGAAGAGCACACG
>Dhingra_Pear_16_GATCAG_L001_R1_001_paired_trimmed_paired_merged_contig_1307 ubiquitin ribosomal 27a [Populus trichocarpa]	GO:0005840	GO:0003735	GO:0006412
AAGACGATCAGTAGCAATTTCACAAAAACAAAAACAATGGCTAATACTACGATACTAATCATGCATATGACACACTGATGACAAACATTTTTTAATACAACAATATTCTACTTCAGAGAAAATTCAGGCTAAGCTACGCAATGAGCCAACAATAACTAGATAACGAACACAAATATCAAATCGTGTGCGTGCGTCAACCAACTCAAACCACTAGGCCCTAAAGCTAGTTGGTAATCGACGAACATAAACCAAAACTATTTTGTTAAACCCATTTGATCAGCTTGATCGCCAATATAATCAAATGAGTCACCCAAAACCAAATATCCAGCTTGATAACCAAATCAATCGAACAAAGCTAATCAAAACCAAATTAACCGTCTTAATAACCATGTTAAGCAAATGAAGCTCATAGTTTAAATTAACCTAACTTTCTACTCCTACTGTGTGAAAATGTATCTGACCAAACTTCCCAAAACAAAAACCAACATCAAATCATCAGCCGAAAACAACAAAATTAGGATAATTCGATCTGGCATATGCAATTGAAACAACGATAAGAACTAAAGCTCATAGGTTCTTCAAGCACGGAAATTGAAATCCAAAACGATCATAAAGCATCAAAATTTAAATCCATGGCGATATAATTCGAAATTAAAAATTCTAAATTACTCTAATCACCGCCAGCCTTTTGGTAAACATAGGTCAACCCGCACTTGCCGCAGTAGTGCCTGTCGAAGTGGTTCGCCATGAAAGTCCCGGCGCCGCACTCGGCATTGGGGCACTCCTTCCGCAGCCTCTGGACCTTGCCGGAGTCATCCACCTTGTAGAACTGGAGCACTGCGAGCTTCACCTTCTTGTGCTTGTGCTTGATCTTCTTGGGCTTGGTGTAGGTCTTCTTCTTCCTCTTCTTGGCGCCACCGCGGAGGCGGAGCACCAGGTGGAGGGTGGACTCCTTCTG
>Dhingra_Pear_16_GATCAG_L001_R1_001_paired_trimmed_paired_merged_contig_117225 ubiquitin receptor RAD23d-like	GO:0005634	GO:0003684	GO:0006289	GO:0043161
GGTTCATTAATCAAGCGTAAGAAGTCAGCTTGATGAGCTTGAATGAGCTGCATTAGATGTGGATTTTGTTTCCCCAACTCTTGAAGCATTGGCTGTAGAATTTGGGGGTTGGCTTGCACCATAGCTCGCAAGGCTTGGAACTGGGGACTGTTGCGTAGGAAATCCAAATTGCCCGCACCGGCATTTGCACCCATGTTGGGAAGGCCCTGTGGA
>Dhingra_Pear_16_GATCAG_L001_R1_001_paired_trimmed_paired_merged_contig_14315 ubiquitin receptor RAD23d-like
CAGGCTGTGACTCTGCCACAGCTGGCGCAGGAGCTGGAGCTGCTGGGGGTGGTGTTGCCGTGGTAGGTGCAGTACTAGCAGGTTGGGGCTGACTTGTGGCTGCACCTTGCTTACTGGAGGCTCCGGCTGGTGAGGCCTTAGGCTTGGTTAACATTATCACAATAAAACTATTTTCAGCAACATTATTTGCTTCTAGAGTTGTGTCATCCT
>Dhingra_Pear_16_GATCAG_L001_R1_001_paired_trimmed_paired_merged_contig_14316 ubiquitin receptor RAD23d-like
GCAGGCTGTGACTCTGCCACAGCTGGTGCAGGAGCTGGAGCAGGAGCTGGAGCTGCTGGGGGTGGTGTTGCCGTGGTAGGTGCAGTACTAGCGGGTTGGGGCTGACTTGTGGCTGCACCTTGCTTACTGGAGGCTCCGGCTGGTGAGGCCTTAGGCTTGGTTAACATTATCACAATAAAACTATTTTCAGCAACATTGTTTGCTTCTAGAGTTGTGTCATCCT
>Dhingra_Pear_16_GATCAG_L001_R1_001_paired_trimmed_paired_merged_contig_14317 ubiquitin receptor RAD23d-like
GCCGGAGAATCGGAACTCTACGAATTGGGCCGAATCGTACAAGTTGAAGAAGACGATGAAGGTTTTTGTCAAGACTTTGAAGGGCACAAACTTCGAGATCGAAGTGAAACCCGAAGAGACGGTTGCTGATGTCAAGACAATTATAGAGACGGTACAGGGTGCAGATGTGTACCCTGCCCCGCAGCAGATGCTTATTCATCAGGGGAAAGTTCTCAAGGATGACACAACTCTAGAAGCAAA
>Dhingra_Pear_16_GATCAG_L001_R1_001_paired_trimmed_paired_merged_contig_92295 ubiquitin receptor RAD23d-like	GO:0005634	GO:0005829	GO:0003684	GO:0031593	GO:0070628	GO:0006289	GO:0009409	GO:0043161
TATTCATCAGGGGAAAGTTCTTAAGGATGACACAACTCTAGAACAAAATAATGTTGCTGAAAATAGTTTTATCGTGATAATGTTAACCAAGGTGAGTTTGCTTTTCTTACTGTTGTTGGGATTACTTAAGAAACGACTGGGTTGCAATTTTTTTTTTACAGGATTTGTAATTGCAAGATGTGAAACTGTGCTCATATTTACTATTTTATTCAATCTTTAAAAGAAAGAATTTCTAAGTGGGCTTGATAATCTTAAAGAAAATATTAAAGCGTGAAGTTGGTTTATGCGATAGCCATTAATTATCCCTTTTTGATTGGTTTATGTTGTTTTGTATTATGAGTTGTCTTTTGTTTCTATTAATTGTATTACTATAATCTTGTAGCAAGGTGGTGTTTTTAATAAACTTACATGCTGAAACACTTGCAATTTTAATGAAACTACAGATCCTAATTACTTAATTATGTTCTAATTATCAATTGCAGCCTAAGGCCTCACCAG
>Dhingra_Pear_16_GATCAG_L001_R1_001_paired_trimmed_paired_merged_contig_1224 ubiquitin receptor RAD23d isoform X1	GO:0005634	GO:0003684	GO:0006289	GO:0043161
TCAAGAGAAAAATTCTGTATATAATATGGTAACCAATATTTAAAAACAGAGAAGTTATGCCATCCAAAACATAAAAAGGGGATCGACACCATCTACTTGGAGATATAAGACAAATAGCTGGAATAAGAGTATAAGAAACCCTATTGAACTTAAACCCACATGGCAAAGAGTGTTCAGACACAGAAAAGACAGACCAAAGAAAACCCAAATGCCATCATCATTCCTCAAACTCGTGCATGTGATCAAGAAGATAGTTGGCGGCCAGCTCCTCGTTCTTGTTGCACGCAAAGTATACCTCCAGTACTAGTGCCCGATCGAAACCCATAGCTTCAAGGCGTTCAATGGCCTCTCGCTCTTCAGGGGTGACGGTCACAGCCTGTGGCACTGCTGCACCCAACTGCTCCAATAGGTTCCCTTCACCCCCTTCAACGGGTTCATTAATCAAGCGTAAGAAGTCAGCTTGATGAGCTTGAATGAGCTGCATTAGATGTGGATTTTGTTTCCCCAACTCTTGAAGCATAGGCTGCAGAATTTGAGGGTTTGCCTGTACCATAGCTCGCAAGGCTTGGAACTGTGGACTGTTGCGCAGAAAATCCAAATTGCCTGCACCAGCATTTGCACCCATATTGGGAAGGCCCTGGGGAAAAAGATCAAGTGGGTTTGCATTGGGCCCACCAGTAGGGGCTGCCGGGTTGCGGAGCTTGTTCACCAGCAGGAACTTGGGCCGCTGGTGGGACTTCAGCTTGTTCAGGAATGCCAGAATATAGATACTCAACAGCCCTTTCAGGGTTGTTAAAAGCAGCCCGTAAAGCACGGATAACAGTTTCCCGATCCCAACTTCCTCCACCCATATCTAGAATCTGCTGAAC
>Dhingra_Pear_16_GATCAG_L001_R1_001_paired_trimmed_paired_merged_contig_11615 ubiquitin receptor RAD23d	GO:0005634	GO:0003684	GO:0006289	GO:0043161
CGCAAATCCTCCGGCGCAGGCTCCACAACCAGTAGCACCTACTGGTGGGCCCAATGCAAACCCACTTGATCTTTTTCCACAGGGCCTTCCCAACATGGGTGCAAATGCCGGTGCGGGCAATTTGGATTTCCTACGCAACAGTCCCCAGTTCCAAGCCTTGCGAGCTATGGTGCAAGCCAACCCCCAAATTCTACAGCCAATGCTTCAAGAGTTGGGGAAACAAA
>Dhingra_Pear_16_GATCAG_L001_R1_001_paired_trimmed_paired_merged_contig_8285 ubiquitin receptor RAD23d	GO:0005634	GO:0003684	GO:0006289	GO:0043161
AGGCACAAAAATATAAAACCGAAATCACCCACTTTTTTGCAAGAGAAAAATTCTGTATAAAATATGGTAACCAATATTTAGAAACAGAGAAATTATGCCATCCAAAACATAAAAAGGGGGATCGACACCGTCTGCTGGGAGATGTAAGACAAGTAGCTGAATAAGAGTATAAGAAACCCTATTAAACTTAAACCAACATGGCAAAGAGTTGAGACACTGAAAAGATAGACCAAAGCAAACCCAGTTGCCATCATCATTCCTCAAACTCGTGCATGTGATCGAGAAGATAGTTGGCCGCCAGCTCCTCGTTCTTGTTGCATGCAAAGTATACCTCCAGCACTAGCGCCCGATCGAAACCCATAGCTTCTAGGCGTTCAATGGCCTCTCGCTCTTCAGGGGTGACGGTCACAGCCTGCGGCACTGCTGCACCCAACTGCTCCAAAAGGTTCCCTTCACCCCCTTCAACGGGTTCATTAATCAAGCGTAAGAAGTCAGCTTGATGAGCTTGAATGAGCTGCATTAGATGTGGATTTTGTTTCCCCAACTCTTGAAGCATAGGCTGTAGAATTTGGGGGTTGGCTTGCACCATAGCTCGCAAGGCTTGGAACTGGGGACTATTGCGTAGGAAATCCAAATTGCCCGCACCGGCATTTGCACCCATGTTGGGAAGGCCCTGTGGAAAAAGATCAAGTGGGTTTGCATTGGGCCCACCAGTAGGTGCTGCCGGTTGCGGAGCCTGAGCTGGAAGATTTGCTGCCGGAGGATTTG
>Dhingra_Pear_16_GATCAG_L001_R1_001_paired_trimmed_paired_merged_contig_40278 ubiquitin receptor RAD23c-like	GO:0005634	GO:0003684	GO:0006289	GO:0043161
CGTCCAAGAACATTTGTGCTCTGGGCGCTTTATTCTTACTGACCCTCCCCCTAATATTTCATGTATCCGCCACTGCTTGTGAGAGTGCCTAACCAATCACATGATCAGACTATCCTACTAAAAAATTTCTTGTCTTGCGTAGATGGGAAAAAAGAAGAGACGAAGAGAGCAGATTTGCGAAGAAGTTATATTCTTGTGCATTACAGACAGACAACCCACATGATCCAAACTCCAAACTACGAAGGGTGAAATGTGAAGGGGAAAAAAAAGCAATAGATCTAGAAATGGAGGCCAGATGAGGGGTTCTTCAAATCTTTTTCATTTTTCAGATGACGGGTTGGACCGGACCGGTGATCTTCCATAGATTTTAGTCCTCAAATTCATGCATGTGGTCTAAGAGGTAGTTGGCGGCCAATTCTTCGTTCTTGTTGCAGGCAAAGAACACCTGCAATACAATTGCTCGAGCGAACCCCATTGCTTCAAGACGTTCTATAGCTTCACGCTCCTCACGAGTGATAGTTATTGCCTGTGGCACTGCTGCATCCCCCAGTACATTCCCTTCTCCACCTTCAGCAGGTTCGTTAATCAGGCGAAGGAAGTCAGCCTGATGCGCGCCAATTAGCCTCACTAGATTAGGGTTTTGTTTCCCCAACTCTTGAAGCA
>Dhingra_Pear_16_GATCAG_L001_R1_001_paired_trimmed_paired_merged_contig_27868 ubiquitin receptor RAD23b-like	GO:0005634	GO:0003684	GO:0006289	GO:0043161
AATTGAAAGTTAGAAATCAATTTCAATTGCCATTCATAATAATACCAAAAACAGGAGTACGAAAAGAATGTTACACTTAAAAAATCCAATTTGAAAAAACAAAAAATAAAAAAACAATTACTATTTAATTAAATTCATTTTCTTGCGGACATTAAGTCGCTCCAGACACTCCACGCACCGCCTTCAGCGACAATGATGCGGATTCAAACCAATAAAACCATGAATCCAATGGGTTAAAGTATAACTGGGTGTTTAAAACAATCATTCAGTCCTCGAAATCTCCAGCGTTCTCCAATAGATAGTTGGCTGCCAGTTCCTCGTTGCGATCGCATGCCAGAAAAGCCTCAATGACCAACGCTCTGTCAAATCCCATCGCCTCAAGTCGTTCAATGGCCTCCTGCTCGGCAGGGGTTACATTGATGGCATGAGGCAAATCTTGGTCAGGACCGTCAGGCTGATCAAATATGTCACCTTCAGAACCCTCAACGGGTTCATTTATTAACTGAAGGAACTCAGTATGGTGCTCCTGAATTAATCTTAAAAGCTGGGGGTTTTGCTTTCCGAGTTCCTGCAGCATGGGCTGCAAAATTTGTGGGTTTGATTGCACCATTGAGCGCAGCGCTTGGAACTGGCGATTATTCCTAAGGAAGTCGAGGGATCCAAGGGCCCCAGCGCCAGCACCAGAGAGTGTTTCCTGAGGAAACATATTCAAAGGAGCAGAGTTAGGCGCTCCAGAGACGGGGGCAACATCAGTTGCCTGACTTGCAGGGAAATTACCTACAGGAACTGCAACTTCTGTTGTTTCTGGTATACTAGAGTACAAGTAGTCCACTGCTCGCTCCGGATTGTTATAAGCTGCTCGTAATGCACGTGTAACTGTTTCTTTGTCCCAGTTGCCACCACCCATATCCATTATTTGTTGAATAGTCTGCTCAAGATTAGTACCAGCAACTAAAGTTGAAGCAGCTTGACCATAGGTATCACTATGCGCACTAGAAGTGTCTGGAGCAGATGTGGTACTCTGCAAGGGTGGTTCTTGTATGGGAGCTTCAGTTCTGTTTGTAGAATTTGTGGTTGGTGGAGTTGTAGGAGGATTTGTAGAGGCA
>Dhingra_Pear_16_GATCAG_L001_R1_001_paired_trimmed_paired_merged_contig_27869 ubiquitin receptor RAD23b-like	GO:0005634	GO:0003684	GO:0006289	GO:0043161
TAAAACTTCAGGCTTAGCAGGGTCTTCTTCTGGTCAGCTTGCCTCTACAAATCCTTCTACAACTCCACCAACCACAGATTCTACAACTAGAACTGAAGCTCCCATACAAGCACCACCCTTACAGAGTACCACATCTGCTCCAGACACTGCTAGTGCGCATAGTGATACCTATGGTCAAGCTGCTTCAACTTTAGTTGCTGGCACTAATCTTGAGCAGACTATTCAACAAATAATGGATATGGGAGGTGGCAACTGGGACAGAGAAACAGTTACACGTGCCCTACGAGCAGCTTATAACAATCCAGAGCGAGCAGTGGACTACTTGTACTCTAGTATTCCAGAAACAACAGAAGTTGCAGTTCCTGTAGGAAATTTCCCTGCAAGTCAGGCAACTGAGACAGAGGCAGCCAATGCTGCTCCTGTCTCTGGAGCACCTAACTCTGCTCCTTTGAATATGTTTCCTCAGGAAACACTCTCTGGTGCTGGCGCTGGGGCACTTGGATCCCTCGACTTTCTTAGGAATAATCGGCAGTTCCAAGCACTGCGCTCAATGGTGCAAGCAAATCCACAAATTTTGCAGCCCATGCTGCAAGAGCTCGGAAAGCAAAACCCCCAGCTTTTAAGATTAATTCAGGAGCACCATACTGAGTTCCTTCAGTTAATAAATGAACCTCTTGAGGGTTCTGAAGGTGACATATTTGATCAGCCTGACGGTCCTGACCAAGATATGCCTCATGCCATCAACGTAACCCCTGCCGAGCAGGAGGCTATTGAACGTCTTGAGGCAATGGGATTCGACAGAGCGTTGGTCATTGAGGCTTTTCTGGCGTGCGATCGCAATGAGGAATTGGCAGCCAATTACCTATTGGAGAATGCTGGAGATTACGAGGATTGAACGATTGCCCTAAACACCCGGTTAAAC
>Dhingra_Pear_16_GATCAG_L001_R1_001_paired_trimmed_paired_merged_contig_12349 ubiquitin partial [Phaseolus vulgaris]
GGAGGAATGCCCTCCTTGTCCTGGATCTTAGCCTTGACGTTGTCGATCGTATCCGAACTCTCGACCTCGAGAGTGATGGTCTTGCCGGTCAGGGTTTTCACGAAGATCTGCATGCCTCCCCTCAACCGAAGCACCAGATGGAGCGTCGATTCCTTCTGGATATTGTAATCCGCGAGGGTCCGGCCGTCCTCGAGCTGCTTTCCGGCGAATCAACCGCGCTGCTGGTCGG
>Dhingra_Pear_16_GATCAG_L001_R1_001_paired_trimmed_paired_merged_contig_14835 ubiquitin interaction motif-containing family [Populus trichocarpa]	GO:0005829	GO:0010228	GO:0016926	GO:0050665
CGTGGTAAATGGCCTGAAATTCGTCTTCTCTCATAATTTTCAATCCGTTCTTTCCATGTCTTGCTTTTTGTAACGTTTAACCCTCCCATCGAGGGTTTTGAATTCCAATTCCGATTCTTCCTCTCCTTCTTCCTCAAATCTCAAAGGTTGTTGTGCGATTTGGAATCGGAACCCTAATTGTCGAGCCTTGGATCTAAAGAGTTCCAATGGCGAATCACGAGGAGGATGACCTCCGAATGGCACTACGGATGAGTATGCAGAATTCACCTCCGGATCCCAAGCGTAGCAAGCCCAGGGACGGACTCGCCGGAGCTCCGGCTGAAGAGCCGTCGGAAGTGAAGACCCGCAGACTTCAGCGAGAGCTGATGGCTGCTGCAGCTGAGAAGAGAAT
>Dhingra_Pear_16_GATCAG_L001_R1_001_paired_trimmed_paired_merged_contig_14836 ubiquitin interaction motif-containing family [Populus trichocarpa]	GO:0005829	GO:0010228	GO:0016926	GO:0050665
TGGCGTGGTATATGGCCTGGAATTCGTCGTCTCTCATAATTTTCCTTCCGTTCTTTCCATGTCTTGCTAACGTTTAACCCTCCCACCGAGGGTTTTGAATTCCAATTCCGATTCCTCCTCTCCTTCTTTCTCAAATCTCAAAGGTTGTTGTGCGATTTGGAATCGGAACCCTAATTGTCGAGCCTTGGATCTAAAGAGTTCTAATGGCGAATCACGAGGAGGATGACCTCCGAATGGCACTACGGATGAGTATGCAGAATTCACCTCCGGATCCCAAGCGTAGCAAGCCCAGGGACGGACTCGCCGGAGCTCCGGCTGAAGAGCCGTC
>Dhingra_Pear_16_GATCAG_L001_R1_001_paired_trimmed_paired_merged_contig_9881 ubiquitin fusion degradation UFD1 [Arabidopsis thaliana]	GO:0005634	GO:0009507	GO:0006511
TACTCATTGTGGGGTTTTGGAATTTGTTGCTGATGAGGGTCTAATATATTTACCATACTGGATGATGCAGAACATGCTCCTTCAAGAGGGAGACATTTGTCAAGTAAAAAACAAAAGCCTAGTAAAGGGAACATATGTGAAGTTGCAGCCTCACACTACGGACTTCCTTGATATCTCAAACCCCAAAGCCATTTTGGAAACTACATTGAGGAGCTACTCGTGTTTAACCACTGGTGATACTATCATGGTTCCTTATAACAATAAGCAGTATTACATTAACATAGTTGAAACAAAACCCTCCCCTGCAATCAGTATAATTGAGACGGACTGTGAGGTTGATTTCGCCCCTCCTCTTGATTATGTGGAACCTGTAAAACCTGCACCACCTACTTTGTCTAAGAAGAGACCACAAGAAGCTGAAGAAGTACAACCTGAAAAGATACCAAAATTCAATCCCTTCACTGGTTCAGCAAGACGATTGGATGGAAAACCGATGACAGAATCAGTTGCACCAGTTTC
>Dhingra_Pear_16_GATCAG_L001_R1_001_paired_trimmed_paired_merged_contig_16195 ubiquitin fusion degradation 1 homolog	GO:0006511
TAATCCGATCCAATCAACCCCTCAGCGAGTACTTTTTCCCGGTAAACGGCTGGAACTTCGGCTCTTCTTTCGCTTCCGGCTGCTGCTCTTTCTTAGTCTCTTTTGCAGCTTCCTTCTGTGTTTCCTTTGGAGAGCGACTGGCATTTGCTCCAAAAACAAGTTTTCCCTGAGCCTGACGACTGGTAGCTTGTGAACTAGATCCCATAGAAGGTTGTGCATTTCCATTGGTGACTGCAGGTTTCTTGTCT
>Dhingra_Pear_16_GATCAG_L001_R1_001_paired_trimmed_paired_merged_contig_16196 ubiquitin fusion degradation 1 homolog	GO:0006511
ATTGCAAAAAATAAAAAATAAAAAATCCAAATGCTGCACAAACTAAAACTGTATTTCTATCCTCAGTTTTGACAAAACCTACTGTTTTATCCAACGGTACAACATCTAAGACCAGTACATAATTTTGTTATATTCACCCAATCCGACGCAGATAAGGTCAGATGTTGTGGGACAACATAAGTTAAAACCAACACATGGTTTGATAATCCGATCCAATCAACCCCTCAGCGAGTACTTTTTCCCGGTAAACGGCTGGAACTTAGGCTCTTCTTTCGCTTCCGGCTGCTGCTCTTTCTTAGTCTCTTTTGCAGCTTCCTTTTGTGTTTCCTTTGGAGAGCGACTGGCATTTGCTCCAAAAACAAGTTTTCCCTGAGCCTGACGACTGGTAGCTTGTGAACTAGATCCCATAGAAGGTTGTGCATTTCCATTGGTGACTGCAGGTTTCTTGTCT
>Dhingra_Pear_16_GATCAG_L001_R1_001_paired_trimmed_paired_merged_contig_16197 ubiquitin fusion degradation 1 homolog
GTTATATTCACCCAATCCGACGCAGACGCAGATAAGGTCAGATGAAGTGGGACAACATAAGTTAAAAGCAACACATGGTTTGATAATCCGATCCAATCAACCCCTCAGTGAGTACTTTTTCCCGGTAAAAGGCTGGAACTTCGGGTCTTCTTTCACTTCCGGTTGCTTCTCTTTCTTAGTCTCTTTTGCAGCTTCCTTTTTTGTTTCCTTTGGAGT
>Dhingra_Pear_16_GATCAG_L001_R1_001_paired_trimmed_paired_merged_contig_19617 ubiquitin fusion degradation 1 homolog
TCTTTCACTTCCGGCTGCTTCTCTTTCTTTTAGTCTCCTTTGCAGCTTCCTTTTTTGTCTCCTTTGGAGAGCGACTGGCATTTGATCCGAAAACAAGTTTTCCCTGAGCCTGACAACTGGTAGCTTGTGAACTAGATCCTGTAGAAGGTTATGCATTTCCATTGGTGACTGCAGGTTTCTTGTCTTTGGATCCTGAGGAAGAAGCCGGTGCTGGCTCATATTTCAAAGGCT
>Dhingra_Pear_16_GATCAG_L001_R1_001_paired_trimmed_paired_merged_contig_20103 ubiquitin fusion degradation 1 homolog	GO:0006511
CGATGAAATGTGTCTGAGAATCTGTCAATATGATATATTATAATTCTGACTCTCCTCTTCAGCTCCGGCCCCAGGTGCGTGAAGGCGACGTGGACCTGGTCGACGGTGTCTTCATTCACAGTTCCGGACGACAGTTCTGAACCTCTGGCGATTCCGACTGAGAAAGAGGTCAATAACAGCAAGGTAACGGAATTCAATGTTTTGTGTTTGTTATAGAGGCATTTTTGCAACAGTATATCAGAGAATATTTCTAGATAGTCTGTCCAGATAGCTTAGAATGTGTTTCATGATGCATATGGCTGAAGCGGTTTTGGCTACTTTTTGGATTGCTCATTAATTTTTTTGTTGACCTTGGCTGGTACAAATACATATAAGAAAAGTACTATCCTTTTATCAACTTTTAGTCAGGTTCAAATTTAGAATGCATTTGTATTCATGAGGCATTGGGGTAAAGTGCCTGTGTTCTGTGTTTTGTTGTTATTTTTTCATCCTTTTAAATTGTATTATGGAAAGTGATCACATTTATGAGTGTCAAGCATTTATCCTCATTCATATTCAAATGTAATATAATATCGATTTTGTAAAAATTTTTTGTCAATAATTTATGAATTTTTGTCAGTGAAACAATTTTCTAGCAGCATTTGATCGGATGCTTGTAATTTTTGTACTGCCGGATAATTATTTGTTTGTCTCAGCTAACAGAGTAAATATGGGGTTCTGTACACAACAAAATATGGAATTTAGCTAAGAAATTTCAACAACAAAGTTTAAACTTTTTGATATGGCAAAAAACAGATTCTCTTCTTTCTCAAAACCCTCAAATTTGTCATATGGTCAGGTTTTATTTGGTCACTTGTTTATGTTTGCGACAAGAATATAAGTCCAAGGATGCCTTGTTGAAAATATCTGTGTCCCATGTGCTTCATCTTCTGCTGGTGAAACCAGAAATATAACCGTTGGATCATTTGCTAGCAATTAGTAGAGGGATGGGGGCTTCATCTCTATTCTCGCTTGCTGAAACTTTCCGCTCTTCAGCTCCGGCCTCAGGTGCGTGAAGGCGAAGTGGTCCTGGTCGACTGTCTCTTCCTCCACAGTTCTGGACGATGGTTCCGAAGCTCTGGCGATTCCGACTGAGAAAGAGGTCAATAACAACAAGTTGAAGAGGATCCTGCTGATGCTGAACCTAAATTTAACCCTTTTACTGGATCTGGAAGACGCTTGGATGGGAAACCTTTGAAATATGAGCCAGCACCAGCTTCTTCCTCAGGGTCCAAAGACAAGAAACCTGCAGTCACCAATGGAAATGCACAACCTTCTACAGGATCTAGTTCACAAGCTACCAGTTGTCAGGCTCGGGGAAAACTTGTTTTCGGATCAAATGCCAGTCGCTCTCCAAAGGAGACAAAAAAAGGAAGCTGCAAAAGAGACTAAGAAAGAGAAGCAGCCGGAAGTGAAAGAAGACCCGAAATTCCAGCCTTTTATCAACTTTTAGTCAGGTTCAAATTTAGAATGCATTTGTACTCATGAGGCATTGGGGTAAAATAGCTAGGGGATAACGTTTTAGTCAGGTACAAATAGCAACTGTTTTTTTTGTTTTTGGTTATTTTTTCAT
>Dhingra_Pear_16_GATCAG_L001_R1_001_paired_trimmed_paired_merged_contig_29546 ubiquitin fusion degradation 1 homolog	GO:0006511
AATGCCTTCTCTCTTTTCCTTGTTTTCAATGAAGATACGCCCTTAAGCTCACCCTTTCAATGAATACTTCTTCCCCGTGAATGCTTGGAACTTCGGCTCTTCTGCCTTCTGAGGTGCATCTTCTGCCTTCTGAGACGGCTCTGGCTTGCCATTCTTCGGGGCAACTTTTGGGGTTTCTTTTGTGGGTTGGTTGCCATTTGAACCAAACACAAGCTTTCCAGATTTACGTGTAGCAAAAGTTGATGACTTAGAATCCTTGGTTCCATTTTCACTGTCATGTTGGTGCTGCTTCAGAATGGGAGCGGACACTGGTGCAACTGATTCT
>Dhingra_Pear_16_GATCAG_L001_R1_001_paired_trimmed_paired_merged_contig_32379 ubiquitin fusion degradation 1 homolog	GO:0006511
AACAGAATTGATAGAAGAAATGCCTTCTTTTCTTTCCTTGTTTTCGATGAAGTTACGCCCTTAAGTTCACCCTTTCAGTGAATACTTCTTCCCCGTGAATGCTTGGAACTTCGTCTCTTCTGCCTTCTGAGGTGTATGTTCTACCTTCTTAGATGGCTCTGGCTTGCCGTTCTTTGGGGCAACTTTTGGGGTTTCTTTCGTGGGTTGGTTACCATTTGAACCAAACACAAGCTTTCCAGATTTACGTGCAGCACAAGTCGATGACTTTGAATCCTTGGTTCCATTTTCACTCTCCTGTTGGTGCTGCTTCAGTATAGGAGCGGAAACTGGTGCAACTGATTCTGTCA
>Dhingra_Pear_16_GATCAG_L001_R1_001_paired_trimmed_paired_merged_contig_35901 ubiquitin fusion degradation 1 homolog	GO:0006511
TTTCGATGAAGATACGCCTTAACCTCACCCTTTCAATGAATACTTCTTCCCCGTGAATGCTTGGAACTTCGGCTCTTCTGCCTTCTGAGGTGCATCTTCTGCCTTCTGAGACGGCTCTGGCTTGCCATTCTTTGGGGCAATTTTTGGGGTTTCTTTTGTGGGTTGGTTGCCATTTGAACCAAACACAAGCTTTCCGGATTTACGTGTGGCAAAAGTTGATGACTTAGAATCCTTGGTTCCATTTTCACTGTCATGTTGGTGCTGCTTCAGAATGGAAGCGGACACTGGTGCAACTGATTCT
>Dhingra_Pear_16_GATCAG_L001_R1_001_paired_trimmed_paired_merged_contig_42944 ubiquitin fusion degradation 1 homolog	GO:0005829	GO:0009507	GO:0006511
TAGGGTAGTCGATCTGCAAAGATGCAAGGCGGTCAAGAGCTGACGGAGGCATTAAAATTTTATCACCCTTCTCCAGATGTGGCTTCTCAATAAACGAGACAGGGTAACAACGGTAACTTTGCTCAAACGCTGAAGTGCGAAAGTCTTCATAAGCCATATACACTGGGTCCAACAAGCTGCCACTGGCCAAAATATTACCGATATCTCTTTGATTTCAAGCAAAACGATTGAAAACTGAATACCCAGAAGAAATTAGAACCAAAAGTTGCTGAATTGTTAATGGTGTTAGAACAGAAAGTGTGAATTTTGATTGGCACCCTTGCGATTGTAATGGATGATGGATTGGAAGTGCTGCGTTTCTTTCTTGCTA
>Dhingra_Pear_16_GATCAG_L001_R1_001_paired_trimmed_paired_merged_contig_42945 ubiquitin fusion degradation 1 homolog	GO:0005829	GO:0009507	GO:0006511
AAATTCCAAAACCCCACAATGAGTAGCTCGTCCAACAGTAGGATTGTTAAGTTCAAACAACATAGGATAGTCGATCTGCAAAGATGCGAGGCGGTCAAGAGCTGATGGAGGCATTAAAATTTTATCACCCTTCTCCAGATGTGGCTTCTCAATAAACGAGACAGGGTAACAACGGTAACTTTGCTCAAACGCTGAAGTGCGAAAGTCTTCATAAGCCATATTCACTGGGTCCAACAAGCTGCCACTGGCCAAAATATTACCGATATCCTTTGCGATTGTAATGGAAAACGATTGAAAACCGAATACCCAGAAGAAATTAGAACCAAAAGTTGCTGAATTGTTAATGGTGTTAGAACAGAAAGTGTGGATTTTGATTGGCACCTTTGCGATTGTAATGGATGATGG
>Dhingra_Pear_16_GATCAG_L001_R1_001_paired_trimmed_paired_merged_contig_43500 ubiquitin fusion degradation 1 homolog	GO:0006511
TTCTTTCACTTCCGGCTGCTTCTCTCTCTTAGTCTCTTTTGCAGCTTCCTGCAGAACTTTTTTGTCTCCTTTGGAGAGCGACTGGCATGTGATCTGAAAACAAGTTTTCCCTGAGCCTGACAACTGGTAGCTTATGAACTAGATCCTGTAGAAGGTTATGCATTTCCATTGGTGACTGCAGGTTTCTTGTCTTTGGATCCTGAGGAAGAAGCCGGTGCTGGCTTATATTTCAAAGGCTTCCCATCCAAGCGTCTTCCAGATCCAGTAAAAGGGTTAAATTTAGGTTCACCATCAGCATGATCCTCTTCAACTTGTTGTTATTG
>Dhingra_Pear_16_GATCAG_L001_R1_001_paired_trimmed_paired_merged_contig_43501 ubiquitin fusion degradation 1 homolog	GO:0006511
CACTTCCGGCTGCTTCTCTTTCTTAGTCTCTTTTGCAGCTTCCTTTTTTGTCTCCTTTGGAGAGCGACTGGCATTTGATCCGAAAACAAGTTTTCCCTGAGCCTGACGACTGGTAGCTTGTGAACTAGATCCTGTAGAAGGTTGTGCATTTCCATTGGTGACTGCAGGTTTCTTGTCTTTGGACCCTGAGGAAGAAGCCGGTGCTGGCTCATATTTCAAAGGTTTCCCATCCAAGCGTCTTCC
>Dhingra_Pear_16_GATCAG_L001_R1_001_paired_trimmed_paired_merged_contig_9880 ubiquitin fusion degradation 1 homolog	GO:0006511
AACAGAATTGATAGAAGAAATGCCTCTTTTCTTTCCTTGTTTTCGATGAAGTTATGCCCTTAAGTTCACCCTTTCAGTGAATACTTCTTTCCCGTGAATGCTTGGAACTTCGGCTCTTCTGCCTTCTGAGGTGTATGTTCTACCTTCTTAGATGGCTCTGGCTTGCTGTTCTTTGGGGCAACTTTTGGGGTTTCTTTCGTGGGTTGGTTACCATTTGAACCAAACACGAGCTTTCCAGATTTACGTGCAGCACAAGTCGATGACTTTGAATCCTTGGTTCCATTTTCACTCTCCTGTTGGTGCTGCTTCAGTATAGGAGCAGAAACTGGTGCAACTGATTCTGTCA
>Dhingra_Pear_16_GATCAG_L001_R1_001_paired_trimmed_paired_merged_contig_9882 ubiquitin fusion degradation 1 homolog	GO:0006511
GGAAATCAGTAATTTTTGGTTGTTGGAAAGCTTGTTGGACCCAGTGAGTATGGCTTATGAAGACTATCGCGCTTCAGCCTTTGAGCAGAGTTATCGTTGTTACCCTGTCTCGTTTATTGAGAAGCCACATCTGGAGAAGGGTGATAAAATTATAATGCCTCCCTCAGCTCTTGATCGCCTCGCATCTTTACAGATCGACTACCCTATGTTGTTTGAACTTAACAATCCTACTGTTGGACGAGTTACTCATTGTGGGGTTTTGGAATTTGTTGCTGATGAGGGTCTAATATATTTACCATACTGGATGATGCAAAACATGCTTCTTCAAGAGGGGGACATATGTCAAGTGAAAAACAAAAGTCTCGTAAAGGGAACATGGGTGAAGTTGCAGCCCCACACCAAGGACTTTCTTGATATTTCAAACCCCAAAGCCATTTTGGAAACTACATTGAGGAGCTATTCATGTTTAACTACTGGTGATACTATTATGGTTCCTTATAACAATAAGCAGTATTACATTAACATAGTTGAAACAAAACCCTCCGCTGCAATCAGTATCATTGAGACAGACTGTGAGGTTGATTTCGCCCCTCCTCTTGATTATGTGGAACCCAAAAAACCAGTACCACCTACTTTGTCAAAGAAGAGACCACAAGAAGCTGAAGAAGAACAACCTGAAAAGATACCAAAATTCAATCCATTTACTGGTTCTGCAAGACGATTGGATGGAAAACCCATGACAGAATCAGTTGCACCAGTGTC
>Dhingra_Pear_16_GATCAG_L001_R1_001_paired_trimmed_paired_merged_contig_3796 ubiquitin family partial	GO:0005737	GO:0016874	GO:0008152
TAGTCGGCAAGGGTGCGGCCGTCCTCAAGCTGCTTTCCAGCAAAGATAAGCCTCTGCTGGTCTGGTGGGATGCCCTCCTTATCTTGAATCTTGGCCTTCACGTTGTCAATTGTGTCGGAGCTCTCGACCTCAAGGGTGATGGTCTTCCCGGTAAGGGTCTTGACAAAGATTTGCATACCACCACGGAGACGGAGAACCAAGTGAAGGGTAGACTCCTTCTGGATGTTGTAGTCGGCTAGGGTCCTGCCGTCCTCCAGCTGCTTACCGGCAAAGATCAACCTCTGCTGGTCTGGAGGGATNNNNNNNNNNTCTTGGATTTTGGCCTTGACATTGTCAATGGTATCGGATGATTCCACCTCAAGGGTGATGGTCTTCCCGGTGAGGGTCTTAACGAAGATCTGCATGCCACCACGAAGACGGAGCACCAAGTGGAGGGTTGACTCTTTCTGGATGTTGTAATCTGCAAGGGTACGGCCATCTTCAAGCTGCTTTCCGGCGAAAATCAGACGCTGCTGGTCTGGGGGAATCCCTTCCTTGTCTTGGATCTTNNNNNNNNNNNNNTCGATGGTGTCAGATGACTCCACCTCGAGGGTGATGGTCTTGCCGGTAAGAGTTTTCACGAAGATTTGCATCTACAGAAACCAAAATACCATAAGATTAAGCATAAAAAAACAAATCCCTTTAGATCAAAATTAAGAATTACAGATAAGAAAATCAGATTTAAAAAAATAAATAAATAAACCCCCCAATTTGGAAACTAATGCATCAGAAATCAAAGGAGATTTTTTTATTCAAGAAAATCCCAATTTTTATATAAACAAAATATTAACGGCCATTTATGTACAATAAATCAATTCAAGATCAAGATTGCAAATTGAATTTCAGCAAATCAGGTAAAGGAAAAAAAAAAACCCTGCTTTAACTTTAAATCACAGATCAAAGACACAATTTTAGTCTAAAATTACTCAATTTTGGACTAAAAATAAATAGCAAAATTAAATTGAACATTAACAAATCTCAATTTTGATATCGGATACAGAATAAAACCTACTTGTCAAAATTGATACAAAGAAATTTAATTTCAATTCGAAAAGACATGCCGATCATTAAGATAAAATACACAAAACCCCTAATTCGTGAAAATTGAACACAAAATTCGACGCAAATTTTCTTTCCAAGTTACTAATTTCGCATCGAATAAATCAAAAACCCTAACATCAAAAGCCAAAACAATGCTAAATTTAACAGATCCAACCGATTAATCATAAATCTCAAACATCAACCAAATCAAATACAGAATCTCCAATTTTCCTACACTTTCCTAGCAACCAAACAAGAAATTAACAAGAAACAAGAGAAAAAGAACACACCTTGAAAGGCTGAGGGAGCTTCAAG
>Dhingra_Pear_16_GATCAG_L001_R1_001_paired_trimmed_paired_merged_contig_115829 ubiquitin family [Medicago truncatula]	GO:0016021
TGAAGATGTGGGTAATTATCATTATGTGGTTTATTTTCGCACCTGTTGCCCACAGATGGGACATTGGCCCTTTATATGTACGTTTCCTCTTTTCTCTTAGTTCCTGTTGTTATAAATGCTAATGTGGTAGATCTGTTCCACTTCCACCGAAAACGTGAATGGACTAAGGTTATGAACTCGTAATCTATAATCCGATGTCGGAGTCTTCTATAAATACATCTTCCTTCGTCTACTCTTTATGACTCAAAACACATATCACTAAACTGGCGGTTCCATGTCTACCCTTTAAACCACC
>Dhingra_Pear_16_GATCAG_L001_R1_001_paired_trimmed_paired_merged_contig_2593 ubiquitin family [Medicago truncatula]	GO:0016021
AGGATGACAACAAAACCTGTGGCAAGTATATATAAAGGGCCAATGTCCCATCTGTGGGCAACAGGTGCGAAAATAAACCACATAATGATAATTACCCACATCTTCAGACTGAGAGAGAAAATTGCCATCAAAAGGATATCAGGGAGCTTCATCTTATCATGTAGAAAACTGTACAATGCCCTCTTCCACGGGCTTGATGACAGCGGAAGCTGAAACTTCAGATCTTCATCATCATCGTCATCATCAAATCCATCCCTAAGATGTTTAACTGGCGGCTTTGGTTTGACAGCAACAATTAGGGAATCACCGTCACTGAGTTGTAGGTACACATCTTGCGCACTTTTGCTATCATGCAATACATTGCCTCGCAAAATAAGCCTCAGCCTCTCAATTGGTAAGTGGCCATTCTCAGCTATCAATTTTCTCAAATCATGCACTGTGATGGATGAGGGGACTTGGAGACGAGAAGGGGGAGCTGGGCCGATGGTTCTCACAACGATCTCCACCTTCTTCTTCTTCTTCTTCTCAAACTCCTCGTCGCCATTGACGATGCTGCTGTTATTCGAAATGGGTATCAGCTCTTCCTCCTCAGTAATCTCGCCCATAACATATCAAGCACCGGCGTCTCCGCCACCAATTCTTTCTTGGGTCTCCGTCAACCGTCGCCAAATTCACAGACACCGACGTCCGGGCTGTTCCAGAATCGAGACGGAGTCCTATCGCAGGGGTCTTTTGTTTTGTGCGTTCTTGTCGGACTCTCACAAGTCACGAGTCAAAACAGAAGCAATGGATCGGGCTTCATTGGTATGGGCTATTGGGTACTGGGATTGTAAAAGGGACCGGGTTCACCC
>Dhingra_Pear_16_GATCAG_L001_R1_001_paired_trimmed_paired_merged_contig_32300 ubiquitin family [Arabidopsis lyrata lyrata]	GO:0005634	GO:0016021
AGACATACAGGTCTATACAATTACAAACTAATGCTATCGAAATAAAACTTCTTTCGTCATGAAAGCGTATCTCTGGACAATGCTATACATAAGCTTGGAAAGAAAATCTGTGCACATTTGTTGGATTAATATGAAAAACTTCAACGCAGTTCTGCTGATACACATACCTTTTTCGTCATAGAATGGATGTAAACTTGTCAGTACCAGGCTCACAACTGACCTGTTCGTATGTCCCCATCAAGACGTTCAGCATTAAGAGTCCCGGGGAGCTCTCTAAAATCTTCATTGAAAATAGAATACGCACTGACATCGCCAGGTTGCCGCTTTCCAAGATTCACAAGGATGACAACAAAACCTGTGGCAA
>Dhingra_Pear_16_GATCAG_L001_R1_001_paired_trimmed_paired_merged_contig_57367 ubiquitin family [Arabidopsis lyrata lyrata]	GO:0005634	GO:0016021
GTGCTGCTTATAGAAATATCCTCAATTTTTCATTATCCAAGTTTTTCACAAGTCGATGGATACTACAGAAGGCTTTGTGCCACAGCCACAATCAATATCGTTACCAACACGGACGTGCAAAATCATAAGCTGACTCGGGAACCCTAATGACGTTCTTTGGATCGATCGCTCCAAACTTTAGAAAGCATAATTCCCAAAGACAGGTCTATACAATTACAAACTAATGCTATCGAAATAAAACCTCTTTCGTCATGAAAGCGTATCTCTGGACAATGCTATACATAAGCTTGGAAAGAAAATCTGTGCACATTTGTTGTATTACTATGAAAAACTTAAACGCAGTTCTGCTGATACACATACCGTTATCGTCATAGAATGGATGTAAACTTGTCAGTACCAGGCTCACAACTGACCTGTTCGTATGTCCCCATCAAGACGTTCAGCATTAAGAGTCCCGGGAAGCTCTCTAAAATCTTCATTGAAAATAGAATACGCACTGACATCGCCAGGTTGCCGCTTTCCAAGATTCACGAGGATGACAACAAAACCTGTGGCAA
>Dhingra_Pear_16_GATCAG_L001_R1_001_paired_trimmed_paired_merged_contig_34308 ubiquitin domain-containing DSK2b-like isoform X2	GO:0005737
TTGGCTTTGGTAGCAGATGAAGATCAGTGACAATGATCGGAGTTCGTCGCCGTGTGGGTGATCCCAGTGGCACTGGTTTTCAATTCTGGTGATTTCTATGGTTTTGTGTTGCGTAATATTTGGGGATTTGGTTTGGGTCTGTGGGTAAACAATACTCAGGTTCCAACCCCCAGTAACGCAACATGCTCGATTCCAATTCTTAATTAAGGGGGATGATGCAAAACCCAGAATTTCTTCGTAAGTTGACTTCTGCTTAGACTATACAGCTCGACAATCCCCAGCATTAG
>Dhingra_Pear_16_GATCAG_L001_R1_001_paired_trimmed_paired_merged_contig_49106 ubiquitin domain-containing DSK2b-like isoform X2
AAATATGAAAGACTAAGAATTGAGAATCTTGGTGGTGTCATATATAACGGCTATCTCAATGGTTAATTAGTCAAACACAAACTTCAAAACTCAAAACCTTAGGCACCCAGAATAAATATACCTGTATAGTCTAAGCAGAAGTCAACTTACGAAGAAATTCTGGGTTTTGCATCATCCCCCTTAATTAAGAATTGGAATCGAGCATGTTGCGTTACTGGGGGTTGGAACCTGAGTATTGT
>Dhingra_Pear_16_GATCAG_L001_R1_001_paired_trimmed_paired_merged_contig_20982 ubiquitin domain-containing DSK2b-like isoform X1	GO:0005737	GO:0016021
CCTGCAAGAAAACACGGATGCAGTACTACGCTATGAGAAAAAACCAGTAATTACAGCTGATCAACACAAGCAATGCAAAAACAAAATCCTAACAATTGAACATGCACAATTATTTCTTATTTCCAATAGGAGTTGATTCAATGACCCCGTGCCAATATTTCTAAACTAGTGACTGCATTTAGCAATGTCCAACCAGTGAACCAATGACCATTGCCCACCTTGTTTAACGACGAAACCAAGCCAGGACAGACCAAACGACAGTAGCAATACAACGCTTAGTAAAGGAAGAAATTAAATAGTCTAACTGAACTGGCCAAGAACTCTTGACATACAGTTTCAAACTTCAATCGAGTTATATAATTAATATGTAGTGATCAATATGGAATCCGCAAGCAGCTAAGGGAGAAATATCAATTCAGGCCATATCTATCAAACATATCAAAGAAAAAAAGTATGACACTGGTTCCTGGGTTGACTGTTGCTGTTGCCGACCAAGTTGCGACAGAAGTGATTGTTGCAAAGTCAAGAGCATCTGCATAGTCTCAGGAGAAGCCAACTGACGAAGAAATTCTGGGTTTTGCATCATCTCTCTTAAATAAGAATTGGAGTCAAGCATGCTGCGTAACTCGGGGTTGGAACCTAGAATCTCGTTCATATACTGAGGATTAGAGAGGAGGCTTTGCATAATTTGAGAAACAGCTGGATTTTGCATCAACTGATTCAGTAAATTGCTATCCTGCGGCATGGCACCAAATGCTCCTTCTAACTCTGGGTAGCTAATTCCAGCTAGGCTACTTCTAGCTGTGCCAGACGGTGACTGTAGCATAGCAATCCCGAAAGGATTCGACCATGCGGTGTTAGTTTGACCAACACCAGTGCCTGCAGAGGACCATGGGTTGGGAAGTGGGTTAGTATTTGGAGCAGGAGAACCAGTTGTTGAATCAGAACTAACTGTTGACTGGTTAGTGGACTGAGCAATGGTTTGGTTGCCACCTTCGGCCCCCAAAAGAGCTGCAAATGGGTTTGAACCGTCACTCCCAGCATCTCCAGCCATAGTTGTTGCATTCATAAATGGCTCTTGTACGTTCTCATACATGCGTCTGAGCATATTAAATCCCTCAGGAGTGGCTTCAATGTTGCTCATGGCTCTGTCAGTGTTGCGCATCATCTCACGCATAAGCTCAGGGTTTCTTGCTGCTTCAAGTGTCTGACGGAGGGTGCTAGGATCATTAAGCACGTGTGCTAGCTCAGGATTTCGATCAATAACTTCACGCATTTGAGGGTTGTTCATAATCAAGTTCCGCATTATGTCTGGGTTATTCATAATATTTTGAATGGCAGGCATGTTCATTAGGAAACCCAGCTCCGAATAGACCACCAGCACCACCCATCCCATTGCCATTAAGTCCAAGTCCAAGGGATGGCAAGGTTCCAAAACCAGACCCTCCTAGTGTCCCACTGCCTTCGCTAGATCTAACACCCCTTGCTTGGGTAGAATTTGCAGCTCTGGCATTGGTTGCAACACCCGTGTTTGCTGAAGCACGAACCAAGTGAAGAGTGTGATCTGCCTCCAAACCGTAGCTTTGGAGCGTTTGATCGTCCTTCAAGATCCGGCCCTTGTAAATCAGCCGCTGCTGATTGGCCGGAATGTCGCATTTCGGCGAGAGGACTTCCTTGAACGATCCAACGGTGGATTCGAGGCCAATCTGAACGGTGAACTTGGAGCCATTAGAGCACTTGACGTTGACGTTGACCTTGACTCCATGTCCGCCGTCGGATTGGGCAGCGTCGTCCACAGAACCCTCACTTCCTCCTCCCATAGCCGGAGGTGTCCGTACACTCAGGAATTGAGAGCGGAAAAAGTCACTGATGGAAGTAGACGGATCAGAGCGGCAGTGGAAATCTCAGCGGAAGTAGCAGCGGACGAGAATTTGACGTACGGTAGGGGATTGGAGAGTGAG
>Dhingra_Pear_16_GATCAG_L001_R1_001_paired_trimmed_paired_merged_contig_42662 ubiquitin domain-containing DSK2b-like isoform X1	GO:0005737
CATATCGTCTTATTCATACCCGAAATGGGCACTCAAACACATCTTAGGTCTAACATTGACTAATCTCGGCAGTCACCACGTAGACACAACCAGATAAATCGAAAATTTGAAAATTTAACCTATCGTCCCAAATTCCCCAAAAGCCGCTCCACTGCTGCATGTACATTTCCTGCAGTGGCCATCAGAGCCCGTATGTTCTCTTGT
>Dhingra_Pear_16_GATCAG_L001_R1_001_paired_trimmed_paired_merged_contig_59159 ubiquitin domain-containing DSK2b-like isoform X1	GO:0005737
GGCTATTTCTATCAGACATATCAAAGAAAAAATTATGTCACTTGGCTGACTGTCACTGTTGCCGACCAAGTTGCGACATAAGTGATTGCTGCAAAGTGAAGAGCATCTGCATAGTCTCGGGAGAAGCCAACTGACGAAGAAATTATGGGTTTTGCATCATCTCCCTTGTTAAGAATTGGAATCAAGCATGCTGCGTAACTGGGGGTTGGAACCTAGAATCCACAAACCCAAACCAAATCCCTAAATATTACTCAGCACAAAACCCTAGAAATCACCAGAATTGAAAGCCAGCCACTGGGATCACCCACACGGCGATGAACTCCGATCATTGTCACCGATCTTCATCTGCTACCAAAGCCAAAACCCTTTTACATACGGGAC
>Dhingra_Pear_16_GATCAG_L001_R1_001_paired_trimmed_paired_merged_contig_73899 ubiquitin domain-containing DSK2b-like isoform X1
GGCTATTTCTATCAGACATATCAAATAAAAAATTCTGTGATTTGGTTGACTGTTACTGTTGTCGACCAGTTGCGACAGAAGTGATTGCTGCAAAGTGAAGAGCATCTGCATAGTCTCGGGAGAAGCCAACAGACGAAGAAATTATGGGTTTTGCATCATCTCCCTTATTAAGAATTGGAATCAAGCATGCTACGTAACTGGGGGTTGGAACCTAAAATCAGAATTGAAAGCCAGCCACTGGAA
>Dhingra_Pear_16_GATCAG_L001_R1_001_paired_trimmed_paired_merged_contig_11804 ubiquitin domain-containing DSK2a-like
GAGCAAAATTGAAGTTGACCATTTAAAGAAGTCATAAACTCCAATTCGACGAGACCCTCAACCTTTAATTGTTCTCTTACAAATAGGTTTCCCCTTGGACACACAAACCCACCTGTACACTCCTTTTGCCTGTTCGATTCCAAATCCTCTTCAATTTCCTTCGTTTTCATTACAATTTTAATTTTTTATTCCCCCAAAATTTTTATTTCCATATACCTATATATATAACGTATACATTTAATCAGNNNNNNNNNNNNNNNNNNNNNNNNCACTTCAGAGGCATCGATTTCAATTTCGTAATTTCTAGGGTTAGGGTTTTCGATTCATTCGTCCTTGCGATCGATCGATTGGGTGGGAGACAATTATGGGTGGGGAGGGCGATTCCAGCGAGCCTAAAGTCAGTGGCCAAGGAGGAGAAGGAGGAGAGCAGATTAACATTCGATGCTCGAATGGTTCCAAGTTTTTGGTGAGGGCGAGCCTGGACTCAACTGTTGGGGCATTCAAGGAAGTTTTGGCTCAGAATTGCGATATTCCAGCTGATCAGCAGAGGTTGATTTACAAAGG
>Dhingra_Pear_16_GATCAG_L001_R1_001_paired_trimmed_paired_merged_contig_17262 ubiquitin domain-containing DSK2a-like
GAAGACCAGCTCCAAATAACCCCTGTCCTCCACCACTGCCGAGTGGGTTTAAACCCTGCCCAAACAACAAAGATGCCCCAAGGTCGGGAGTCTGAAGCCCCTCACGCTCAGTGGAACCGACACCGCGAGTAACACCTGGTGCAGTTGTAGGACTAGCAGAAGTAGCATTAACAGCAGGAGGAGCGGGGGTTGATGCAGGTGCAGCAAAGGCACGGACCATGTGAACAGTATGATCTGCCTGCAGACCATAACTAGTGAGGGTCTGGTCGTCCTTCAAAATACGTCCTTTGTAAATCAACCTCTGCTGAT
>Dhingra_Pear_16_GATCAG_L001_R1_001_paired_trimmed_paired_merged_contig_17263 ubiquitin domain-containing DSK2a-like
GAAGACCAGCTCCAAATAACCCCTGCCCTCCACTACCACCGAGTGGGTTTAAACCCTGCCCAAACAACAAAGATCCCCCAAGGTCGGGAGTCTGAAGCCCCTCACGCTCAGTGGAACCAACACCGCGAGTAACACCTGGAGCAGTCGTAGGACTAGCAGAAGTAGCATTAACAGCCGGAGGAGCGGGGATTGATGCAGGTGCAGCAAAGGCACGGACCATGTGAACCGTATGATCTGCCTGCAGACCATAACTAGTGAGGGTCTGGTCGTCCTTCAAAATACGACCTTTGTAAATCAACCTCTGCTGAT
>Dhingra_Pear_16_GATCAG_L001_R1_001_paired_trimmed_paired_merged_contig_2407 ubiquitin domain-containing DSK2a-like
CATTTTATATTGATTTTTTTATAAACAAAAACAAAATGTGAAAGGAGGGAAAGGAAAGGGAGAGGAATAATCGAGGAGAGAAACCTTCTCCGGATCAAAAAGGCACTTTTCAAGCAAACAAGGGAGAAACTAAGAGAGAGAAGCAAGTAAATAGTAGGGGTAATGCAAAAGCTTAGCCACAAGTAGTTTCACAGCTCTATCATCGTGTGTTCTTGCTTATTCACACCCCTCAAAATGGAATCTACAAGCGCCTGTATGTCTTGTCTTGCGATGACTTTACTCCAAGTTTACTAATTTCACACGTCCACAAGAAAATTTCCCAATCGAATAATATAAAAACTTGAAACCGAGTGAAGTTACACCCCAGGATTCCCTAAAAGTCGCTCTACCGCAGCATGGACATTCCCAGAAGTGGCTTGCAATGCCCTGATATTCTCTTGGGTATCGAAGAAACCCATTTCTCGAAGCTGCCTCAGCTGATTTTCATACAGTTCTTCCGGTGGTACATTAGGGTTTGCAGCAGCCAAGCTGCCGGCTCCAAGACCTCCAAACATGTTCATCAGCATCTCCAACCCGGCATTATTAGGGGCACCTGTAGCACCACCAGTCAGAGTTGGATCCTGAGTTGGTTGCTGTCGATTGGGAGAAAATAGTGACTGCTGTAACGCGAGCATTTGCTGCATTGTTTCGGGGTTCATTAACTGCCTTAGTAGCTCTGGATTTTGCATCATTTCCCTAAGTTGAGGATTTAAATCAACCATTTCACGTAGTTGTGGATTGAGGCTCAGAATCTGATTCATGTACTGGGGATTGGAAAGCATGCTTTGCATCATCTGTGATATGGCTGGATTCTGCAAAAGCTGATTCATTGCATTAGCATCTGTCATGCCACCAAGCATCTGTTCCATTCCGGGGAGACCAAGCCCTCCCAGGCCAGCAATACCCGCGGCCCTTCCATCCCCAACAGGATTTGTCCTCGTAGTATTTGGCTGATTTCCTCCACCAGCAATGCCCCAAGGGTTAGGAAGTGGATTTGCATTAGGAGCAGCAGAACCAGCAGCTGTTTCTGAACCAGTGGTTGAAGGATTGTTAGACCCATCCCTGGCCTGTGCCCCACCCTGGTTTCCCAAAAGAGCAGAAAACGGATTTGAACCCAAATCATTTCCAGCATTTCCGGTTGTAGCATTCAAAAATGGCTCCTGAACGTTTTCATACATCCGCCTCAGCATGTTGAATCCCTCAGGGGAAGATTCAATGTTACTCATTGCTCTGTCAGTGTTTCGCATCATCTCACGCATGAGTTCAGGGTTCCTTG
>Dhingra_Pear_16_GATCAG_L001_R1_001_paired_trimmed_paired_merged_contig_2408 ubiquitin domain-containing DSK2a-like	GO:0005737
CCCGGGATGGGTCTAACAACCCTTCAACCACTGGCTCAGAAACACCTGCAGGTTCTGTTGCTCCTAATACAAACCCACTTCCTAACCCTTGGGGCGCTGCTGGTGGAGGAAATCAGCCAAATACTACCAGGACAAATTCTGTTGGGGATGGAAGGGCAGCCGGTATTGCTGGCCTGGGAGGTCTTGGTCTCCCCGGAATGGAACAGATGCTTGGTGGCATGCCAGATGCTAATGCAATGAATCAGCTTTTGCAGAATCCAGCGATATCACAAATGATGCAAAGCATGCTTTCCAATCCCCAGTACATGAATCAGATTCTGAATCCACAACTACGCGGAATGGTTGATTCAAATCCTCAACTTAGAGAAATGATGCAAAATCCAGAGCTACTGCGGCAGTTAACAAACCCTGAAACAATGCAGCAAATGCTCGCGTTACAGCAGTCGCTATTTTCAGGCAATCCCCCAATAATACTGGGTTGGAGATGCTGATGAACATGTTTGGAGGTCTAGGAGCCGGCAGCTTGGCCACTGCAAACCCTAATGTACCACCGGAAGAGCTGTATGAAACTCAGCTAAGGCAGCTTCAAGAAATGGGTTTCTTCGATACCCAA
>Dhingra_Pear_16_GATCAG_L001_R1_001_paired_trimmed_paired_merged_contig_5980 ubiquitin domain-containing DSK2a-like
ACGCATGAGTTCAGGGTTCCTTGCGGCTTCCAATGTCTGTCGGAGAATGCCAGGATCATTAAGTATATGTGCAAGCTCTGGGTTCCGGTCTATGATATCACGCATTTGCGGATTGTTCATGATCAAGCCACGCATCAAATCAGGGTTATTCATCAAACTCTGAATGGCAGGCATGTTCATTATGTCCCTCATCATGTTCGGGTTCTGAGTCAGTTGTTGCTGCACTTGTTCAAATTCCGGAAGCCCAGCTCCAAATAAACCCTGTCCTCCACCACCACCACCAAGTGGGTTTAAACCCTGCCCAAATAACAAAGATGCCCCAAGGTCAGGACTCTGAAGCCCCTCACTACCAACACCGCGTGTAACACCAGGAGCAGTGGTAGGACTAGCAGTAGCAGCAGGGGGAGCGGGGGTTGATGCAGGTGCAGCAAAGGCACGGACCATGTGAACAGTATGATCTGCCTGCAGACCATAACTACTGAGGGTCTGGTCGTCCTTCAAAATACGACCTTTGTAAATCAACCTCTGCTGATCAGCTGGAATATCGCAATTCTGAGCCAAAACTTCCTTGAATGCCCCAACAGTCGAGTCCAGGCTCGCCCTCACCGAAAACTTGGAGCCATTCGAGCATCGAATGTTAATCTGCTCTCCTCCTTCTCCTTCGCCACTGACTTTAGGCTCGCTCGAATCGCCCTCGCCACCCATAATTCGCTCCCACCCAATCGATCGATCGCGAGGAATGAATCGAAAACCCTAACCCTAGAAATTATGAAATTGAAATCGATGCCTTTGAAGTGAAAGCCGAAAAGGGCACAGCCCAGAAAAATTGTGTTATTGAGTAAAAATATAATATATATTTATATAGCGGAATATATTTTGGGAATTAAAAAATTAAAATTGTCATTTGCAAAATCTCAAAAAATAAAATTAAGAGAGAAAAGAAAGGAAATTAAAGAAGATTTGGAATCGAACAGGTTAAAAACGCAACGTGCATAGGTGGATTTGTGTGCCAAAGGGGGAAGCCTATTTGTAAGGGAAAATGAAAGAACAGGTTAGATTCTCAACAGTTAGGTTCGCAT
>Dhingra_Pear_16_GATCAG_L001_R1_001_paired_trimmed_paired_merged_contig_5981 ubiquitin domain-containing DSK2a-like
TGTTAGACCCATCCCGGGCCTGTGCCCCACCCTGGTTGCCCAAAAGAGCAGAAAATGGATTTGAACCCAAATCATTTCCAGCATTCCCGGTTGTAGCATTCAAAAATGGCTCCTGAACGTTTTCATACATCCGCCTCAGCATGTTGAATCCCTCAGGGGAAGATTCAATGTTACTCATTGCCCTGTCAGTGTTTCGCATCATCTCACGCATGAGTTCAGGGTTCCTTGCAGCTTCCAATGTCTGTCGGAGAATGCCAGGATCATTAAGTACATGTGCAAGCTCTGGGTTCCGGTCAATGATATCACGCATTTGCGGATTGTTCATAATCAAGCCACGCATCAAATCAGGGTTATTCATCAAACTCTGAATGGCAGGCGTGTTCATTATGTCCCTCATCATGTTCGGGTTCTGAGTCAGTTGCTGCTGCACTTGTTCAAATTCCGGAAGACCAGCTCCAAATAACCCCTG
>Dhingra_Pear_16_GATCAG_L001_R1_001_paired_trimmed_paired_merged_contig_124121 ubiquitin domain-containing 1-like
TTCCTAATCTTCTTCAAAGCCCCTGTTAAACAGAAAGTTCTAAGTATTGCCTCTTAACTTCCAGTGCTTTTAAAACTCAAATTATCAAATTTCTTCAGCGCAAATTGAAAATCAAATTATAATCAAGGATATCCTAATCAAAAGAAAACTGTGAGAACTATATTCCATCAACTGAAGCACGGAATACAAGAAACTACTTGTTTCCTTTCCCCTATTTAATTTACTATTAATATTGTTTTGCGAACTAAAAATGAAATACTTGTGGTATAACTAGCCTGAAAGGAAATTAGCGATGTTTCAACATTATGCACAATGCCTTCAAGAACAGACATAGGACCTAAGATCTCCTTCCAGCAGTCTATTCTTCACAATACGATGATGGGATGCTAAGCTAAAATCCTATCTCATGCATATCATTTGCAGACCTTCCAGATTGTGATTCACAATATCAATTGCAGATAACACAGATACATGCAGGAATGACGTGAACTTAAATGGGAAGAGAGAAGATGCTGGATAACTAAAATACCCATCTACTACTTTTCACTTTCGATCACATAAATGTC
>Dhingra_Pear_16_GATCAG_L001_R1_001_paired_trimmed_paired_merged_contig_12659 ubiquitin domain-containing 1-like	GO:0043130
TTTTTAAGCATTTCTACAACATATTGCACAAGCATTGAATCACATCATGCAAAAACTTTAGTAAATGTAATTGAGATTTACTCTCTGGTCAAATTTATCAGCTCGAAATGGAGACCATCGCTATCTTAGATATGGAAGAGAGAGGATTGAGATTATTCAAATTCAGAACACTTGCTTTATTGTTCAACTAACCGAAGTAACTTGCAGCAAACTAAGAAGAATTCATGTGAATGTGAAAGGAAAGGCGTAAAAGTGACCGTCTCTATTTAAGATAAGGAAGAGAACGAGAGAGAAAATATACATGATTTACATTCAATCTTGTGAGCAAAGTTTGTCATATCTTCTCCTTGAGTCAGCTCTCTTGAATTAAGTTGGTTGGTTCGCTCAAAACATACTTCGGTAGTTCATATTTTGCACCTCTTTCGTCATAGCAAATTGTTAAATCAGCATTTTGAACAATCACCCCAGCACTGTCCACAATCGCTTGTGCAAGGCTTATATCTGCTTCAGAAGCAGCTCGAAGTGCATCCCAAATCTCTTTCCTGCCTCCATAGTGAGGAGCAGTGTCCCAAAACTCTTCACGCAACTGCAAAAGCTGAGACTTTGTTAATGGCTGAGGATGCTTCCAAGG
>Dhingra_Pear_16_GATCAG_L001_R1_001_paired_trimmed_paired_merged_contig_38607 ubiquitin domain-containing 1-like	GO:0043130
CTTCCGATCCGGACATCAGCTCGAAACAGAGTGAAAACGATCAGTAAAAGCTACCATTCGGGTGGGTGGGGGAGAGAGAGAGAGAGATAAAATTCAAACACTTGCGTTACTGTTCACTTAACAGAACAAACTTGCAGCAAACTAAGAAGAATTCAAGTGAATGTGAAAGGAAAGGCGTAAAAGTGACCATCTCTATTTAAGATATGGAAGCGACGAGAGAAAAATATACATGATTTACAATCGATCCTGTGAACAAAGTTTGTCATATCCTCTCTCGAGTCAACTCTCTTGAATTAAGTTGGTTGGCTCGCTCAAAACATACTTGGGTAGTTCATATTTTGCACCTCTTTCGTCATAGCAAATTGTCAAATCAGCACTTTGAACAATGACCCCAGCACTGTCCACAATCGCTTGTGCAAGGCTTAGATCTGCCTCAGAAGCAGCTCGAAGTGCATCCCAAATCTCTTTCCTTCCTCCATAGTGAGGAGCAGTGTCCCAAAACTCTTCACGCATCTGCAAGAGTTGAGACTTTGTTAACGGCTGAGGATGCTTCCAGGGTTTTGGCTTCCTAATCTTCTTCAAAGCCCCGTCTCCTTTGGTCTGTGACGATCCAGCACAACCCATTATACAGAGAGACGGTCAAAAATGGGAACCCAAGAGA
>Dhingra_Pear_16_GATCAG_L001_R1_001_paired_trimmed_paired_merged_contig_8101 ubiquitin domain-containing 1-like	GO:0043130
TTAATGGCTGAGGATGCTTCCAAGGCTTTGGCTTCCGAACCTTCTTCAATGTCCCGTCTCCTTTGGTCTGTGACGATCCAGCACAACCCATTGTACAGAGAGAGGGACAAAAATGGAAACCCACGAAATTAAAAGCTCCGAAAGAAGTAGAGGAGGAGAAGAAGAAGCAAGCGAGCAGCGTTGAGCTTCAAGCTTGGAGGTTCAGCTTCGTGAAGACGCAAAGTCAAAACCGGAGCGACCCGGCCGAACCGACTCGATTCCGGCGTGAGAGCCTGCAGGTTTTCCGGTGAGAGATGGAGGATTGTAATAGTAAAAGAAGGGCGCTTTATTAGATTTTTTTATTTTTTATATTTAATTA
>Dhingra_Pear_16_GATCAG_L001_R1_001_paired_trimmed_paired_merged_contig_8102 ubiquitin domain-containing 1-like	GO:0043130
TTAATGGCTGAGGATGCTTCCAAGGTTTTGGCTTCCGAACCTTCTTCAATGTCCCGTCTCCTTTGGTCTGTGACGATCCAGCACAACCCATTGTACAGAGAGAGGGACAAAAATGGAAACCCACGAAATTGAAAGCTCCGAAAGAAGTAGAGGAGGAGAAGAAGAAGCAAGCGAGCAGCGTTGAGCTTCAAGCTTAGGTTCAGCTTCGTGAAGACGCAAAGTCAAAAGCGGAGCGACCCGGCCGAACCGACTCGATTCCGGCGAGAGAGCCTGCAGGTTTTCCGGTGAGAGATGGAGGGTTGTAATAGTAAAAGAAGGGCGCTTTATTAGATTTTTTTTATTTTTTATATTTAATTA
>Dhingra_Pear_16_GATCAG_L001_R1_001_paired_trimmed_paired_merged_contig_4674 ubiquitin conjugating-like enzyme family [Populus trichocarpa]	GO:0005524	GO:0016874	GO:0042023	GO:0043161	GO:0043248	GO:0051510	GO:0051788
TTCTCTTCACGATCTTGGTATCTGACATCGAATTGAAATTCAATCAGCAAACATAGACCGCTACTTTCCTCGACCTAATCCCAGAATTGCATCAGATTTTAATCCGATTCTGAGACAAGCATTGCATTTAGGGATTGACATTTTCTAATCTAACATCAGAGCAACAAAGTAGAACAATGCAAACAAACAAACGCACAAAAATTGCAAGTACTCGAAATAACGATAAATTTTCCACCATACTTTGAATTACTATACCACCACCTATTGCAAATAGCATTATCTCAGTTTCAAGAAGGCAAAACTACGTAAACCTCCTCCAGAACCAACGACACGACACGCAGACAAAACAAGAACAAGCATCTTAAATCCCGGTTCCACTTCTTGCATCTATTTATTTACTATTACCATAACATTCAAGCATACTAGATTGATTTCCCAAAGACAGGAAGAAGCCCCTAGCCCATGGCATACTTCTGGGTCCAGGATCGAGCAGTTGTCTCATACTTCTGTCGATCAGTCTTGTACATGTGCGCAATCTCAGGCACCAGAGGATCATCGGGGTTTGGATCTGTCAGCAGGGAGCAAATGGAGAGGAGGACCTTGGAAATGGTCAGGGCAGGACTCCACTGCTCCTTGAGGATGTCAAGGCAGATACTACCATTGCTATTGATGTTCGGATGGTAAACTTTTGTTCGGAAAGCAACCTTGGGTGGCTTGAAAGGATAATCAGGGGGGAAGTGAATGGACACAAGAAAAACACCACCTGAAAATGGGCTTTCTGCAGGACCCATAATTGTTGCTTGCCAGTGGAACATATCATCAGCAACAGGACCTGCACTGCAAGAAGCAGGCGGGTCTTTCTGGAGATCCTTCAACTCCTTGTTGATCCTCTTTGAAGCCATCACAAAACACTACAACAATGTGCGGCGATTTGGCTAGGGTTTTCTGGTTGGGTTCGGGGAGCTTCTGCTTCTAGAGAGAGAAAGAAGAGCGAGAGAAACTCTCCGAGTAGGAGCCGTACAGCGAGTGAGAGACGCAAGAGTCACCAGGTCCGAAGAG
>Dhingra_Pear_16_GATCAG_L001_R1_001_paired_trimmed_paired_merged_contig_672 ubiquitin conjugating-like enzyme family [Populus trichocarpa]	GO:0005524	GO:0016874	GO:0006301	GO:0006635	GO:0009407	GO:0010286	GO:0042023	GO:0043161	GO:0051510	GO:0051788	GO:0080129
GATAAATATCCATTAAACCACCTAAAACATCGTCATGACTTGCCAGGGTGAACATGTAGAACCATTCTTCAATGTCTATTACAAAAGTAGAAACCACGCTTCTTTTATACATAACAAGGAATACAAACCGATGTCCTACATGCCCTCGCGACAAAGCATGCTAGCCCATAGCATACTTCTGGGTCCAGCTCCTTGCGGTTGTCTCGTACTTTGACCGGTCTGTCTTGTACATATGAGCAATTTCCGGCACCAAGGGATCATCTGGGTTTGGGTCCGTCAACAGGGAACAGATGGATAGCAA
>Dhingra_Pear_16_GATCAG_L001_R1_001_paired_trimmed_paired_merged_contig_673 ubiquitin conjugating-like enzyme family [Populus trichocarpa]	GO:0005622	GO:0005886	GO:0004842	GO:0005524	GO:0016874	GO:0006301	GO:0006635	GO:0009407	GO:0010286	GO:0016558	GO:0016567	GO:0042023	GO:0043161	GO:0048193	GO:0051510	GO:0051788	GO:0080129
TTATGTTTAAATTTTTATTTTTAATATCCACGTGGCTAGTCAAAATACAACAAAAAAACACTGCAGCTAGTCAAACACTATAACACTGATGATTGTGATCTCAGAATAATCCTAAACCCTCAATAATTTCCAAGATGGGGCAAATTGTATACGGCCTTGTTTCACAATTACCACGTTATGCTAGCCGCACGGTGATGCCATATACAACTGCCCCGAAACTAGTACAGTAGTGCAGGCATTAGGGTAAACATACCATCATTCATCAAATCATCACGAGCAATGTCACGAAAAACTTTGGTTTTCACATATAGTTGCTAGGATAAATATCCATTAAACCACCTAAAACATTATCATGACTTATGAGGGGTGTACATGTAGATCTATTCTTCAGTGTCTATCACAAAAGTACGAACCACACTTCTTTTATACATAACAAGAAGGAATACAAACCAGTCTCCTACATGCCCTCGCGACAAAGCACACTAGCCCATAGCATACTTCTGGGTCCAGCTCCTTGCGGTTGTCTCGTACTTTGACCTGTCTGTCTTGTACATATGAGCAATTTCCGGCACCAAGGGATCATCTGGGTTTGGGTCCGTCAACAGGGAACAGATGGATAGCAATACCTTAGATATGGTGAGAGCCGGGCTCCACTGCTCTTTCAAAATGTCAAGGCAGATACTTCCATTGCTGTTGATATTTGGATGAAAGACCTTAGTCCTAAAGGCAACCTTAGGTGGTTTGAATGGATAATCGGGAGGGAAATGGATGGTAACTAGAAAGACACCCCCTGCATAAGGACTATCTGGAGGGCCCATTATCGTTGCTTGCCAATGGAACATGTCCTCAGCAACAGGCCCTGCGCTGCAAGAGGTCGGGGGGTCTTTCTGGAGATCTTTAAGCTCCTTCAAGATCCGTTTGGAAGCCATGGATGGACCTCGTAGATCGTAACGGATCTAAGGAAGGGGCGTTGCTTTGACAAAGAGGAGAAAGAAAGAGAAGAGTGTGCTTGACGAACTGTACAATAATAATAATGATGATATGATGAAAAAAAGGACGGAATAATTATAA
>Dhingra_Pear_16_GATCAG_L001_R1_001_paired_trimmed_paired_merged_contig_7575 ubiquitin conjugating-like enzyme family [Populus trichocarpa]	GO:0005524	GO:0016874	GO:0042023	GO:0043161	GO:0043248	GO:0051510	GO:0051788
GCTCCTTGAGGATGTCAAGGCAGATGCTACCATTGCTATTGATGTTCGGATGGTAAACTTTTGTTCGGAAGGCAACCTTGGGTGGCTTGAAAGGGTAATCAGGCGGGAAATGAATGGATACAAGAAAAACACCACCAGAAAATGGGCTGTCGCCCGGACCCATAATAGTTGCTTGCCAGTGAAACATATCATCAGCAACGGGACCTGCACTGCAAGAAGCAGGCGGGTCTTTCTGAAGGTCCTTCAACTCCTTGTTGATCCGCTTCGAAGCCATCACGAAACACTACAACAATGTGCGGCGATTAGGCTAGGGTTTTCTGGTTGGGTTTGGGGAGCTTCTGCTTCTAGAGAGATAAAGAACAGAGAGAGAGAGAGAGAG
>Dhingra_Pear_16_GATCAG_L001_R1_001_paired_trimmed_paired_merged_contig_11786 ubiquitin carboxyl-terminal hydrolase isozyme L5-like
TCATCATCTTTGTCAGCTACCTTCTTCTCATCAGAAACAAACGGCTCAGGCCTGGCAAAACTATTATGAGCTGCACGGATAGCTTCACTATTGTTTATTGCCAATCCTTTCAGTTCAGGTGGAAAGTTCTTCGTAAATTCTTTCAGTTTCGACAGTTCAGGACCAATGTCAACGTCCGGACAGTTCAAGAGGATAGACAAGATTGCTTGGGTTGCACATGCATTATTAATAACCTGGCTTGCGAAAAACAAATTAGGATTTGGATCCTTAATTACAAGGCGGTCATCCTTATCCCCTGGGCGCCATTTGAATAGGAAAATTAAACCATACACTGGCCTCAGATTGTTCAGAGAATCAAGGTCCAATGAATACAGCTCCTCAACCTGCACGCCTTTTACTTGCATCTGCTGAATAAGTTCAGTGAACACCCCTGGGTCGGACTCAATCGTGCACCAAGACATGATGAAAAACAATTAATCAGAAACCGACACGACGTCGTCTGCCTCCTCCACCGCCGTGTAGAGATTTTGAGCGAGTTGGTCTGCTTCTCGTCTGTTCCTTCCTCTTCTCACACTTCTCTACA
>Dhingra_Pear_16_GATCAG_L001_R1_001_paired_trimmed_paired_merged_contig_11785 ubiquitin carboxyl-terminal hydrolase isozyme L5
AATGAATACAGTTCCTCAACCTGCAAGGTCACACCAACGGAAATAAAGTAAACAATTTCTTTGATAAGTAAAAGTTGGATATAGCCAAGAAGGGGAAAAGGGGGAAGTGTTAGATATAATCGATCTACCAACAAAAGGAGCAAAGACATCTCCAAGAAGTAGTTATAGCCTAACCTCGAGCAGTAATAGTAGGCGTCAACTATAAACTAGGATAAGTGCATCCCAAACAAAATATAAATATAGAGTCATAGACATAAAAGACGTCAAAGAAAGCGTACCTGCACGCCTTTTACTTGCATCTGCTGAATAAGTTCAGTGAACACCCCTGGGTCGGACTCAATCGTGCACCAAGACATGATGAAAAACAATTAATCTACTAATTCCTTCACAGAAATGATATGTTGGTTCGATAATACAATGCAGTAAAATCAATG
>Dhingra_Pear_16_GATCAG_L001_R1_001_paired_trimmed_paired_merged_contig_25392 ubiquitin carboxyl-terminal hydrolase isozyme L5	GO:0005634	GO:0005737	GO:0004843	GO:0008242	GO:0006511	GO:0010016	GO:0016579	GO:0048366
TTTTTTTATTTTTTATTTTTTAACGTATTTCTACATATGCATTATGAATTTGAAGACATGTATGTTTCTTGACCTAAACAAAAGTGAACAAATCAGTTCCGGGGAATGTCTCACCGAAATATCTTCAACGTCTAACGAGTAACCTCGCGAAAACATGTATAATCTGGTGTGCTTCACCCGAAATTACAACTCACATCGTTTAAAATAACCCCAGAATCCCATAATACCGCGACATCATTGAATCACTTTCATCTGGTGTTGCCTGCCTTCTGCTTCGCCTTCTCAATAAGAGGCTTCAACTGCTTCTTCTCGGCAAGAATCTTGAGGAAGTTAAACAGAAATGGAATGTAGTTGTGCTTCCTGCGAATGTTCTCTGTTCTCCACTTCTTAAATTTCTCTTCTTCCATCAAGATCTTCTCGGTGGCACCCTCGATCCCAGCATTGATTTCCGAAAGAGCTTTGTTCAGCGCTTCAAACTTGCTCCCGTCGGCTGCTCTCTCTTGCTGTAAGGCAGACAGCTGCTGCAAAATACGCTCCCTCTTCTTTTG
>Dhingra_Pear_16_GATCAG_L001_R1_001_paired_trimmed_paired_merged_contig_25393 ubiquitin carboxyl-terminal hydrolase isozyme L5	GO:0005634	GO:0005737	GO:0004843	GO:0008242	GO:0006511	GO:0010016	GO:0016579	GO:0048366
GATACGATTCAACACATTCGCAAGTGCGGATATAACCGTAGCGACTGGTAGTTCACTAGCCAGTCTAAGAGCAATTTAAACAATGTCCGCCTGAATGCCACAAAAAATCTCCCGTGAAGTCTCGCAGAAGCTATGATGTCTACCAGATTTTTTAAGACATGTATGTTTCTTGACCTAAACAAAAGTGAACAAGTCAATTCCAGGGAATGTCTCAACAAAATAACTTCTAAGTTTAGAGAGTAACCTCACGAAAACACGTATAATCTGGTTAGGTTGACCCTAACTTACAACTCAACACTTAAAATAACCCCAGATGCCCACACTACAGTTAACCACAATCATTGTATCTCATTCATCTAGTGTTGCCTGCCTTCTGCTTTGCCTTCTCAATAAGCGGCTTCAACTGCTTCTTCTCGGCAAGAATCTTGAGGAAGTTAAACAGAAACGGAATGTAGTTGTGCTTCCTGCGAATGTTCTCTGTTCTCCACTTCTTAAACTTCTCTTCCTCCATCAAGATCTTCTCTGTTGCACCCTCAATCCCAGCATTGATTTCCGAAAGAGCTTTGTTCAGCGCTTCAAACTTGCTACCGTCAGCTGGTCTATCTTGCTGTGAGGCAGACAGCTGCTGCAAAATACGCTCCCTCTTCTTTTGGAGTTCCTTGAGTTCAGCAGTATACATCTCTTTCCTGTTCTTGATAATGGCCAAGAGATTGAATCTTATCTCGCTTTTGGAATACCTTTCAATACGTTCCTGGATTACAGGTTGTACCATCTGCAACCATTCCATGTCACCTTGCCCGCTGGGGCACTGTCCAAGGCTAATGGGTCCCTCCTTCAGTCCATCAAGCTCGTACAGGACTCCATCGACAGGCAAGTAGCTTATAAAATGGTAGACATCATCATCTTTTCCAGCTACCTTCTGCTCATCAGAAACAAATGGCTCAGGCCTTGCAAAACTATTATGGGCGGCACGGATGGCTTCACTATTGTTTATTGCCAATCCTTTCAGTTCAGGTGGAAAGTTCTTCGTAAATTCTTTCAGTTTTGACAGTTCAGGACCAGTGTCAACATCTGGACAGTTCATGAGGATAGACAAGATTGCTTGGGTTGCACAAGCATTATTGATGACCTGG
>Dhingra_Pear_16_GATCAG_L001_R1_001_paired_trimmed_paired_merged_contig_25394 ubiquitin carboxyl-terminal hydrolase isozyme L5	GO:0005634	GO:0005737	GO:0004843	GO:0008242	GO:0006511	GO:0010016	GO:0016579	GO:0048366
AGAAGGTAGCTGACAAAGATGATGATGTCTACCATTTTATAAGCTACTTGCCTGTGGATGGAGTCCTGTATGAGCTTGATGGACTGAAGGAGGGGCCCATTAGCCTTGGACAGTGCCCCAGCGGGCAAGGTGACATGGAATGGCTGCAGATGGTGCAACCTGTAATCCAGGAACGCATCGAAAGGTATTCCAAAAGTGAGATAAGGTTCAATCTCTTGGCCATTATCAAGAACAGGAAGGAGATGTATACTGCTGAGCTCAAGGAACTGCAAAAGAAGAGGGAGCGTATTTTGC
>Dhingra_Pear_16_GATCAG_L001_R1_001_paired_trimmed_paired_merged_contig_39409 ubiquitin carboxyl-terminal hydrolase isozyme L5	GO:0005634	GO:0005737	GO:0004843	GO:0008242	GO:0006511	GO:0010016	GO:0016579	GO:0048366
GCAAAATACGCTCCCTCTTCTTTTGGAGTTCCTTGAGCTCAGCAGTATACATCTCTTTCCTGTTCTTGATAATGGCCAAGAGATTGAACCTTATCTCACTTTTGGAATACCTTTCGATGCGTTCCTGGATTACAGGTTGCACCATCTGCAGCCATTCCATGTCACCTTGTCCGCTGGGGCACTGTCCAAGGCTAATGGGCCCCTCCTTCAGTCCATCAAGCTCATACAGGACTCCATCCACAGGCAAGTAGCTTATAAAATGGTAGACGTCATCATCTTTGTCAGCTACCTTCT
>Dhingra_Pear_16_GATCAG_L001_R1_001_paired_trimmed_paired_merged_contig_4524 ubiquitin carboxyl-terminal hydrolase isozyme L3-like [Vigna radiata radiata]	GO:0005829	GO:0004843	GO:0006511	GO:0016579
GATGCCTCTGTATCGCCACCATGAGCTGCTACTGAATGAGCAACTTCCATTTCTGTGTCACTTTCAAGGAATGCTGCACGCTGCAATGGATCCATGCTTGCAGTTTTTTTGAAAAACCTATCCAAGAATGAATCCTCAACAAGTTTGATCTCTGACGTGATATTTCCAACAGCATGAAGAAGCCCAATAGTTCCACAAGCATTGCCCACAGTTTGTTTCATAAAATAAACACTACC
>Dhingra_Pear_16_GATCAG_L001_R1_001_paired_trimmed_paired_merged_contig_27399 ubiquitin carboxyl-terminal hydrolase isozyme L3	GO:0005829	GO:0004843	GO:0006511	GO:0016579
TCGAAGCTAACCCTGATGTTATGAACCAGTTCCTTTGGGGCCTGGGTCTTCAAGAGGATGAGGCAGAATGCTTTGATGTTTACGGGTTGGATGGAGAACTCTTAGAAATGGTTCCGAAGCCTGTACTTGCTGTCCTGTTTCTTTATCCTATAACCGCTAAGACTGAAGAAGAGAGAATGATGCAGGCAAATGAAAAACAGGAACCCAAAGGTAGTGTTTATTTTATGAAACAAACTGTGGGCAATGCTTGTGGAACTATTGGGCTTCTTCATGCTGTTGGAAACATCAATTCAGAGATCAAACTTGTTGAGGATTCGTTCTTGGATAGGTTTTTCAAAAAAACTGCAAGCATGGATCCAATGCAGCGTGCAGCATTCCTTGAA
>Dhingra_Pear_16_GATCAG_L001_R1_001_paired_trimmed_paired_merged_contig_27400 ubiquitin carboxyl-terminal hydrolase isozyme L3	GO:0005829	GO:0003676	GO:0004843	GO:0046983	GO:0006511	GO:0016579
GTTCCTTTGGGGCCTGGGTCTTCAAGAGGATGAGGCAGAATGCTTTGATGTTTACGGGTTGGATGGAGAACTCTTAGAAATGGTTCCGAAGCCTGTACTTGCTGTCCTGTTTCTTTATCCTCTAACCGCAAAGACTGAAGAAGAGAGAATGATGCAGGCAAATGAAAAACAGGAACCCAAGGGTAGTGTTTATTTTATGAAACAAA
>Dhingra_Pear_16_GATCAG_L001_R1_001_paired_trimmed_paired_merged_contig_27401 ubiquitin carboxyl-terminal hydrolase isozyme L3	GO:0005829	GO:0003676	GO:0004843	GO:0046983	GO:0006511	GO:0016579
CAGTTCCTTTGGGGCCTGGGTCTTGAAGAGGATGAGGCAGAATGCTTTGATGTTTACGGGTTGGATGGAGAACTCTTAGAAATGGTTCCGAAGCCTGTACTTGCTGTCCTGTTTCTTTATCCTCTAACCGCAAAGACCGAAGAAGAGAGAATGATGCAGGCAAATGAAAAACAGGAACCCAAAGGTAGTGTTTATTTTATGAAACAAA
>Dhingra_Pear_16_GATCAG_L001_R1_001_paired_trimmed_paired_merged_contig_4522 ubiquitin carboxyl-terminal hydrolase isozyme L3	GO:0005829	GO:0004843	GO:0006511	GO:0016579
TATATTTGACAAGAAAAATACACTTGTAAGGAGTGTAGAATGAGATTTTTGAAGTGTCAATAACATTTCCCTTATAAAAACACGGAACTCTATTCTATGCCCAACAGGCGTGATCGGTACACACCAAGGCTATAGTCAGAATTTTACAGCCAGTTTAATGCAGTTGAGTAAGCTTATGCTATAGATGCTAGCACACATGTTAACCAGGAAAAACAAAATCTGTTCAGTGTAAAGATGCGTACATCAAGTGCTACCACTGCATTAAACTTTTGACCACTTGATGCATTCCAACTTAAGAAAACCCACCGGATTTCTTTGAAATTGCAATCACATTGAAGTTGAGGGAGTCGGGATTTTTCTGGATCATGCCCTGTATGACTTTAGCTGCATCCTGCAATAAACTATCTGGTGAAGATGGACCGTGAGAGATTGGACCTGACTTCCTCCCATCAAGCTCATAAAGCTCCCCGTCCACGCATGCAAAGCAAATAAAGTGAGTGTCCACATTGTCAGATGCCTCTGTATCGCCACCATGAG
>Dhingra_Pear_16_GATCAG_L001_R1_001_paired_trimmed_paired_merged_contig_4523 ubiquitin carboxyl-terminal hydrolase isozyme L3	GO:0005829	GO:0004843	GO:0006511	GO:0016579
ACAGCCAGTTTAATGCAGTTGAGTAAGCTTATGCTATAGATGCTAGCACACATGTTAACCAGGAAAAACAAAATCTGTTCAGTGTAAAGATGCGTACATCAAGTGCTACCACTGCATTAAACTTTTGACCACTTTTGAAGGACATGGATGCATTCCAACTTAAGAAAACCCACCGGATTTCTTTGAAATTGCAATCACATTGAAGTTGAGGGAGTCGGGATTTTTCTGGATCATGCCCTGTATGACTTTAGCTGCATCCTGCAATAAACTATCAGGTGAAGACAGACCGTGAGAGATTGGACCTGACTTCCTCCCATCAAGCTCATAAAGCTCCCCGTCCACGCATGCAAAGCAAATAAAGTGAGTGTCCACATTGTCGGATGCCTCTGTATCGCCACCATGAG
>Dhingra_Pear_16_GATCAG_L001_R1_001_paired_trimmed_paired_merged_contig_20800 ubiquitin carboxyl-terminal hydrolase 9-like	GO:0004843	GO:0008270	GO:0006511	GO:0016579
CAAGTTCAGCTGCTCCAGGGTTTGGTTTGAAGCACTCAAAAATGAATTCTTCTTCATGTTGAAGTAGTCCCAAATACGAGCCTTTTGTTGCTCTATTCCTCTAATTTTGCACACCTTCTCATAAAGCCCCTGTACAGAAGCCTTTTTGCTTAATCTTATAACTGTCTGGCTGCTGTCTTTTGAATCAATAATCTTAAGACAGAGCGGGTAGACCTCCACCATCAGATTCTTGATAACGTCACCCTGAGAAATCATCTTTCTTGGTAATGCTGGACCTCCTTTGTACCAGTCGAAAAGCTTTTCCCAAACTTCTTGAGAAACTAAGACATAGTCATGCTCTTCCAACAGTGTTCTATGAAGCTGTAAATCGCCGTCCTCAGATTCATTTACAACTATATCAGAATTATCAATAGGTCCAGGTCTAGCTATGTTTTTAGATGAGAGCAGATCCAACT
>Dhingra_Pear_16_GATCAG_L001_R1_001_paired_trimmed_paired_merged_contig_21531 ubiquitin carboxyl-terminal hydrolase 9-like	GO:0004843	GO:0046872	GO:0006511	GO:0016579
TTCTCTGACCCTTCAGAGGATCTAATGCACATCTGCAAATTGACAATGACTTTTGCTAATAATTCAGCCAAAAAGGAAAAAACAATAATGAAAAAGCGCCCATCCAATGGATACACGCAGAACCTAGGTGATTAAGCAATTATGCTTAATGACCTATCTAACAGGGTTTACAAATATAAAACAATTCCATGGGCCTTAGATTTTTCAATGAAATTGGCATTCTTTGCTCGTATAAATTAAACCTCAGAAGTACAGGGCCAAAACAGAGTTCACATTTGTAAGTTTACCAACATGCAAACTCAACTGGTAGAGATAAAGGAAGCAGACTAACTTTTCCTGCCGTCGATGAATTATTTCAAGTCTGGTACCGGAAGCTACTTTTTCTTTAGAATACCGATAGGCCACAATCCGATCATCATTCTTAATTGAAGACAATGGTTCAGAAAGGTTGTCCAGATATCGATAAATTCGATGTTCATATAC
>Dhingra_Pear_16_GATCAG_L001_R1_001_paired_trimmed_paired_merged_contig_42689 ubiquitin carboxyl-terminal hydrolase 9-like	GO:0004843	GO:0006511	GO:0016579
CAATTGGTTTGCAGGTCATACCCCTCTCATCAGCTAAAAATAGCTGGAAGGATATCTCATCAATTGATGTTTCCCCTAGTTCTATGTTCTCCGTGGGCCTCAAAAAGTGGTTGTTTGACGGTTCAGCAATGGCTTCTGAAACTAATCCAATTTCTTTCGTGCTATGAAGCTTAACCGCTCTCTTCAAAGGTGACAGAATTCTAGAAACAGCTCTATCAACATCAACACCACGTATTTGGTCTTCTCCTAGATAGGCAACCAAAGGTGTTCCAAA
>Dhingra_Pear_16_GATCAG_L001_R1_001_paired_trimmed_paired_merged_contig_48311 ubiquitin carboxyl-terminal hydrolase 9-like	GO:0004843	GO:0008270	GO:0006511	GO:0016579
CAAGTTCAGCTGCTCCAGGGTTTGGGTTGAAGCACTCAATAATGAATTCTTCTTCATGTTGAAGTAGTCCCAAATACGAGCCTTTTGTTGCTCTATTCCTCTAATTTTGCACACCTTCTCGTAAAGCTCCTGTACAGAAGCCTTTTTGCTTAATCTTATAACTGTCTGGCTGCTGTCTTTTGAATCAATAATCTTAAGACAGAGTGGGTAGACCTCCACCATCAGATTCTTGATAAGGTCACCCTGAGAAATCATCTTTCTTGGTAATGCTGGACCTCCTTTGTACCAGTCTAAAAGCTTTTCCCAAACTTCTTGAGAAACTAAGACATAGTCATGCTCTTCCACCAGTGTTCTATGAAGCTGTAAATCGCCGCCCTCAGATTCATTTACAACTATATCAGAATTATCAATAGGTCCAGGTCTAGCTATATTTTTAGATGAGAGCAGATCCAACT
>Dhingra_Pear_16_GATCAG_L001_R1_001_paired_trimmed_paired_merged_contig_55782 ubiquitin carboxyl-terminal hydrolase 9-like	GO:0036459	GO:0046872	GO:0006508	GO:0044267
GGGGACAAATCATTGAAAGACGGTAAGAGATTTCTGGGGCATTTCTCTCTCCCCCTCCCACAGATCATTACCCATTGCCTTTACCCCCACCAACTACCTTCAACTGCAATCCCTCCACGCTTCCTCCCCCGTCCCGCGGCTGCTGCCGCTTTTCACNNNNNNNNNNNNNNNNNNNNNNNNNNNNNNTTATGGAAAATGGAGTTAGTTGCTTACCCAACACGCCGGAGGAGGAGAAGCGGATCGTCGATGAATTGGCTCGAAAATCGGATGCCAACGTCAAAGAAGGCAACTTGTTCTATGTTGTTTCCAATAGGTGGCACTCAAGCTGGAAGAGGTATGTTGAGCAAGGCACTGGAAAACATCTATATGACGAGCAGGATTCTGTGTCTCAAAAGTTGGATCTGCTCTCATCTAAAAA
>Dhingra_Pear_16_GATCAG_L001_R1_001_paired_trimmed_paired_merged_contig_37682 ubiquitin carboxyl-terminal hydrolase 8-like isoform X2	GO:0036459	GO:0006511	GO:0016579
TTGCTTTTTTGTTGGATGGTCTCCATGAAGATCTAAATCGTGTAAAATGCAAGCCATATATTGAAGCTAAGGATGTAGAGGGTCGTCCTGATGATGAAGTAGCAGAAGAATATTGGCAAAATCACCTTGCTCGGAATGACTCAATCATTGTTGATGTGTGCCAAGGTCAGTACCGGTCAAAATTGGTTTGCCCTGCTTGCAACAAGGTGTCTGTTATGTTTGACCCATTTATGTACCTTTCGATACCGTTACCTTCAACATCAATGCGTACTATGACTTTGACAGTCCTAAGCACAGACGGGACTGCAATGCCATCTACACTTACTGTGACGGTGCCCCAGGGCGGAAGGTTGATGGATCTTACTAATGCCTTAAGCACTGCATGTTGCTTAAGAGATGATGAAACTCTGTTGGTAGCTGAGATATACAAGAGTCGTATTTTTCGTCT
>Dhingra_Pear_16_GATCAG_L001_R1_001_paired_trimmed_paired_merged_contig_39021 ubiquitin carboxyl-terminal hydrolase 8-like isoform X1	GO:0004843	GO:0006511	GO:0016579
CGCACGGCAATGCATAACACAAATGCAAATCTGATCACATAATCGCTCCTAACTATTTAATTTCATGACCACGACCAAAAAACTCTCATACTTGTTGAAGATGTTAATTTTAATTCAAATGAACTAGATGCAAGCCTGCAAATAAATTGGAGACAAATACCAATTCTAAAATGTGCAATAAAAAACCAAAAGATGAGATGACAAACAAAATGTTGCAGCCACATAGAAAGGGGGGAAAGGCAATCCAACTCTTTGAACAATTGATGCTATTTCAGTACTTTTCTGGGTCGAGTATATATACAAGGTGAACCCAAAATCAAAGAGGTGATGCTATTATACGCCTCTTCCACCGGCGCCATTAAAAGCTGTACAACATGAATCATATGCTCCATTTTTCTGTAAATATCCCTCCTCCGATATCTACGCCCGTCGCCCCTCCTCCTGCAACGTGCTTCCCAATTGTTACTTAGCTATACAACTGCCTAGGTGTCTATACATCTGCCACTCTTCGGTAGAAAAGAACATATGCAGATGATGTCTTGATTGTCTCTTCCCCAACAGGACAAACCCTGTCATCATCAAACTCATACCACGAACCATTACCGAGTTGAGCAAATGCAGTATAGTGACCACCGCCCATGCCACCATAGTGATTACTAATCGCATACAACATGTATCGGCTGGATAACTGGCTATTTTGGTGGGCACTGTAGCAAGAAAAATCCAGATCATGAATTGGAAAGTCAACAAATGTTTCTAGCTTGTTCTTAAAATAACGGCTGTACGAGAATCTTTTCAGATGAATAACCAAAATCTCAGGCAATCTCCAAAGATCTAACTTTTTGCTAGCTTGTTGAGGCTTCTTGCAGGTAGGGCAGTACCACATATCTTCTGGCCCTAGAGGTTCCTCCTTCATAAAGGCTTCAAGGCATTTGTACAGAGAAACGGATTCTTGAGGCCTCCTCACCAAAAATTGGGGCTTGAAAATTTCCGGCAAATTGCTTAGAAGGCATGTATCGTACTTTTTAGTCATTTTATCAGACCATAAAACAAGTACACTCAACCTCTTAGGCAACTTTGAGACCACTATTGGCTCATTCATGTCTATCAAGGTGTCTCTTATTGCTCCCTTTGTATCTGTTAAGTAAAACTGGAAGTCATTATCCAAATGTGCTT
>Dhingra_Pear_16_GATCAG_L001_R1_001_paired_trimmed_paired_merged_contig_49210 ubiquitin carboxyl-terminal hydrolase 8-like isoform X1	GO:0036459	GO:0006511	GO:0016579
CAAGGTGAATTAAAAGCTGTACAACATGAATCATCTGCTCCATTTCTCTATGAATATCCCTCTCCGATATCTACGCCCGTCGTCCCTCCTCCCGCAACCTGCTTCCCAATTGTTAACTATACATCTGTCTAGGTGATTATACATTTGGTATTCTTCTGTAGAAAAGAACATATGCAGCTGATGTCTTGATCGTCTCTTCCATAACAGGACAAACCCTGTCATCATCAAACTCATACCATGAACCATCACCGAGTTGAGCAAATGCAGTATAGTGACCACCGCCCAAGCCACCATAGTGATTACTAATCGCATACAACATGTATCGGCTGGATAACTGGCTTCTTTGGTGGGAAATGTAGTGTGAAAAATCAAGATCATGAATCGGAAAATCAACAAATGTTTCTAGCTTGTTCTTAAAATAATGGCTGTACGAGAATCTTTTCAGATGAATAACCAAAATCTCAGGCAACCTCCAAAGATCTAACTTTTTGCTAGCTTGCTGAGGCGTCTTGCAGGTAGGGCAGTACCACATATCTTCTGGTCCTAAAGGTTCTTCCTTCATAAAGGCTTCCAGGCATTTGTCCAGAGAAACAGATTCTTGAGGCCTCCTCACAAAAAATTGGGGCTTGAAAATTTCCGGCAAATTGCTTAGAAGGCATGTATCATACTTTTTAGTCATTTTATCGGACCATAAAACAAGAACACTCAACCTCGTAGGCAACTTTGAGAGCACTATTGGCTCATTCGTCTCTATCAAGGTGTCTTCGATAGCTGCCTTTGTATCTGTTAAGTAAAACTGGAAATCATTATCCAAATGTGCTTCATCCCCTGCTTCCCTGTCCGAGCAAGCATCATTATCCATAATCGTAGGAGTAGTAGCATCCTCCTTGTTAGAATCTTCAGTAGCATAATTTCCAATATCATCATCAAAAATATCTAATGCATC
>Dhingra_Pear_16_GATCAG_L001_R1_001_paired_trimmed_paired_merged_contig_105723 ubiquitin carboxyl-terminal hydrolase 8-like
GCTATAAAGGAGAGGGTAGATGATGAGTTCTCTGAGAGTTCAGTGAGCTTCGTCCCTCTCCGTCGAAGCAGTGTACAGGACCCCTCCACTGCGATTCTCCTATGTTCGAGCCTCCTTTCACCACCGAAATCATATCAAAACGACATTAAAACCCCCCCAAAAGACTCAGAATTTCAGCGGGCGTAGTCGTTCCTAGCGCACCTCTAGGGAATGAGGTAGACAGCTCTCTCCTCCTCCCTCTCTTCAAAATCATAACTCACAAATCTGAACTCAACCAAGAAACCCAAAGCCCACGCTCTTAACTTCCTCGATTCCAAATTAGAAAAATGATGTAAAGTGATGCACTTAGCTGAGAGTTTTTAATATTTATACGTGGGTATTTTATTAATTTTAGTTTTGTGCATAGTGTGTATGATTTGTGCATTGTCGGTTTGTCCTATTTTTGTTATAAGATTATAAAAATGTACTA
>Dhingra_Pear_16_GATCAG_L001_R1_001_paired_trimmed_paired_merged_contig_39022 ubiquitin carboxyl-terminal hydrolase 8-like	GO:0036459	GO:0006511	GO:0016579
GCAAATTGCTTAGAAGGCATGTATCGTACTTTTTAGTCATTTTATCGGACCATAAAACAAGAACACTCAACCTCTTAGGCAACTTTGAGAGCACTATTGGCTCATTCTTCTCTATCAAGGTGTCTTCGATAGCTGCCTTTGTATCTGTTAAGTAAAACTGGAAGTCATTATCCAAATGTGCTTCATCCCCTGATTCCCTGTCCGCGTAAGCATCATTATCCATAATCGTAGAAGTAGCAGCATCCTCCTTGTTAGAATCTTCAGTAGCATAATTTCCAATATCATCATAATCAAAAATATCTAATGCATCTCCAGTAGGCATCAAGTATGGGTTTAGTACTTTCAGGAACTTGTTACGAATATCAGATCCATTGCAAACATCAGGCAACCTTGCTATGAGGGGTACGCCAAACGCCTGTGGGACTAATCCCATGTCTCCATTA
>Dhingra_Pear_16_GATCAG_L001_R1_001_paired_trimmed_paired_merged_contig_41062 ubiquitin carboxyl-terminal hydrolase 8-like	GO:0016020	GO:0008233	GO:0006508	GO:0044267
CTATTATGACCCGACGAATCTCCGAGAAGCTCCGACTCTCTCTCTTCCCCTACAAGTCGACCCTTCCCTTTCTCTGTCCTCCTCCCCATCCCTCTCTCTCCTCCACGCTCCACCTCTGCAAGTCCCTCGCACGCGCCCTCGCCGCCAAAACCCTAGCCCTCTTCTCCCTCCCTTTTTCCGACCACGACCACGACCGCGACGCTATGGCCGATTCCTTCGGCGACGACTCCTTCTGGGACCTCGACTTCCGCCCCCATTTCCGCTCCCAGCGCCCCCGCCTCCACGACGACTACGACGACAACGGCGACAACGACGAGGTTTTGGGAAATGCCGTTGATAAGGTGTACCTCGTTCCTTACAGGTGGTGGAAGGAGGCTCGGACGGAGGATGATCGCAATGGAGGGGTCCTTTACACTGCTACGACGGAGGACGACAACGCTGGCGCTGAAATTGTATTGAATTTGAAGAAGAACGACGTCGTTGAAGAAGGGTTTTCGGGGCGCGAATACGCCTTGGTCTCTGAATCAACGTGGTGTCGCGCTCTCATACGGCATAATGATTTCAACGCAGCAGCGAAGGATAACGTGAGCTTTTTTGGTGCAGAAAACTTAAACGATATTTATTGTCTACAAATTAGGCTATTTGTTTCCTGGGAAACAAATTCATTGTCCGTAAAGATCACCCAAAAGGATAATGCAATAGTTTCCTACAAAAGGGCCTGTAATGTTTTCAGTTCAGAGTATGTTCCGTTGCATATTTGGGACTTCTCTGGGCAGACAACCCAATTTTTCATGAACGACAGAGTTAATTTGCCAAGCGATATTCCTGGACAACTGAACAAAGAGATTCTCCTTGAATTGCGACTCCATGGATTTTCAGACTATATGAAATGTTCAGATTGGAGGAGCGAAGAAGTGGCTGATAAAGAGTCAAGTTTGGATGGTTCTACTTATGGTGGCTCTATTAAGATGAATGGAAGCACTGACTATGTGAATCCTTATTTAACTTCAACCAACTCCTTGCAAATTGGTATAATCTATAGAAGAGTTGGGTCCTTAGGCCTTACTGGACTAGAGAATCTTGGGAATACTTGTTTTATGAACAGTGCCATCCAATGCTTGGTGCATACTCCAAAGCTGGTTGATTACTTTCTAGGAGATTACCGGAAGGACATAAATTATGCAAATCCACTAGGACTGAAAGGAGAGCTTGCTTTAGCATTTGGAGAGTTGTTGAGGAGGTTATGGGCTCCAGGTGCAAGGTCAGTGGCTCCAACGATGTTCAAGTTAAAACTTGCTAATTTTGCTCCCCAATTCAGTGGCTATAATCAGCATGATTCCCAGGAACTTCTTGCTTTTTTGTTGGATGGTCTCCACGAAGATCTAAATCGTGTAAAATGCAAACCTTACATTGAAGCTAAGGATGTGGAAGGTCGTCCAGATGATGAGGTAGCAGAAGAATATTGGCAAAATCACCTTGCTCGGAATGACTCAATCGTTGTCGATGTGTGCCAAGGTCAGTACCGGTCAAAATTGGTGTGCCCTGTTTGCAACAAGGTGTCTGTTATGTTTGACCCATTTATGTACCTTTCGCTACCGTTACCTTCAACATCAATGCGGACTATGACTTTGACGGTCCTAAGTACAGATGGGACTGCAATGCCATCTACATGTACGGTGACAGTGCCCCAGGGTGGGAGGTTGATGGATCTTACTAATGCCTTAAGCACTGCATGTTTCTTAAGAGATGATGAAACTCTGATGGTAGCTGAGATATACAAGAGTCGCATTTTTCGTCTACTGGAAGATCC
>Dhingra_Pear_16_GATCAG_L001_R1_001_paired_trimmed_paired_merged_contig_45189 ubiquitin carboxyl-terminal hydrolase 8-like
ACGACGTCGTTCTTCTTCAAATTCAGTACAATTTCAGCGGCGGCGTCGTCGTCGTCGTCCTCCATCGTAGCAGTGTACAGGACCCCTCCATTGCGATCCTCCTCCGTCCGAGCCTCCTTCCACCACCTGTAGGGAACGAGGTAGACCTTATCAACCGCATTGCCCAGAACGCCGTCGTTGTCGCCGTTGTCGTCGTAGTCGTCGTGGAGGCGGGGGCGCTGGGAGCGGAAATGGGGGCGGAAGTCGAGGTCCCAGAAGGCGTCGTCGCCGAAGGAACCGTCCATGGCGTCGTGAACTTCGGAGTGGGGGGAGAAGAGCGCTAGGGTTTTGGCCGCGACGGCGCGTGCGAGGGACTTGCAAAGGTGGAGCGTGGAGGGGAGAGAGAGAAAGCGGAGGGGCGGCTTGTCGGGGAAGAGAGAGAGACGGAGCTTCTCGTAGAGTCGCCGGGTCATAATACAGAGTGAGTCACACCCTCCATTCTTTCTTATTTACTCTTCGCCACACAAAACAGATTTACTTTTAAAAAATATATTTAATAATTTTGGAGGACTGTACGACTGTGTGGACC
>Dhingra_Pear_16_GATCAG_L001_R1_001_paired_trimmed_paired_merged_contig_62789 ubiquitin carboxyl-terminal hydrolase 8-like
AATGCTAAAGCAAGCTCTCCTTTCAATCCTAGTGGATTTGTGTAATTTATGTCCTTCTGGTAATCTCCTAGAAAGTAATCAACCAGCTTCGGAGTATGCACCAAGCATTGGATGGCACTGTTCATAAAACAAGTATTCCCAAGATTCTCTAGTCCAGTAAGGCCTAAGGAACATACTCCTCTATAGATTATACCACTTTGCAAGGAGTTAGTTGGAGTTAAATAAGGATTCACATAGTCAGTTGTTCCATTCATCTTAATAGAGCCACCATAAGTAGAAGTAGAACCATCCAAACTTGACTCTTTATCAGCCAGTTCATCGCTCCTCCAATCTGTACCTTTCATATAATCTGAAAATCCATGGAGTCGCAATTCAAGGAGAATCTCTTTGTTCAGCTGTTCAGAAATATTGCTAAGCAAATCAACTCTGTCATTCATGAAAAATTGGGTTGTCTGCCCAGAGAAGTCCCAAATAAGCAACGGAACATACTCTGAACTGAAAATATTACAGGCCCTCTTGTACGAGACTATTGCATTATCCTTTTGGCTGATCTTTACGAACAATGAATTTGTTTCCCAGGAAACAAATAGCCTAATTTGTAGAGAAAAAATATCCTTCCACAAGTTTTC
>Dhingra_Pear_16_GATCAG_L001_R1_001_paired_trimmed_paired_merged_contig_64068 ubiquitin carboxyl-terminal hydrolase 8-like
TTGTAGGAAACTATTGCATTATCCTAAAAGTAGTAGTCAATAGTCAAATACCAAAGGTAATCAATCCAAACCTAAAGAATTTAAATGAGTATTGATAAACTGAATAGTAAATGAACAATAAATAAAAAAAATTATGATGTAATTGTAGTCTACATGTCAGCATAGGAACTCTATTAAGCAAGCTCACACATAAATATACAATGAGTTTCAAGGCTTGACCTATGGATGATATACATATTGTCACTATAAACTTGTAATTACGACTTATAAGCCAGAGAAAAATAGTATCACGTTTTGCAATACAGACCTCAGGCTGAAAGTGCTATCCACTAGTGTATGCTACTATCGAGCACAAGAATGTATCAAAGTACAAAAGTAAGAATCATATGCATGTCACAAGCATACAAGAGGTTTAAGAAAAGAAAATGCAAGTGACACACCCCACATTTCAGTAGAATCCCAAGAAATTTTACCGTAAAAGGTAAATCTTCCACTTAATGTCAACTACTAGAAGCAATATAATCCATAAACGGTATACTTTTTATATTCTCATTCTTTATGCATTTCTTAGCCTGACTCCTCTTAACTCAAATAACCTTCCTTCATATGACGCATGCCACAAGAACAAATAAATACTCAGAAAAAATTCCTTGAAACATAGCAGAACAGTCCCAATACAATATCTGATAAACTGATGATAAACAGTTCATCGCTTATTGGGACTACGCTCCTTGGCTAGCTAAAACACACACTCCCCTTCTTGATCTCGCTCTTTCACTCGTCTTCTTAGCATCTTGTTCAATAACCATATCATTCCATACTTTCACAGAACTCCGGTCCACAACACAGAATTAGTCAATTTTTACGTCAATTTAATTAGGAAGAATGCATGCATGATTTAACAACTTTCCAAACCTACAATGTTTTGAACCTGCAAATACATATCACAAAGAAAAGAAAAATGATAACAACAAAAATCAATTTCCACACTTATTATGCTAATTATAACGTAGAGCATGATTCTCAAACAATTTCCTTCCCAAAGAACAAGAAGCATCTAACTTCCATAACAAAGTTTTCAAAATTCATCATCTACAAGACTATAACAAGAGGGAAAAGGATAAAAGAAAATAAGCTTCAACTACAAAACTAATGTCACTAACCTTTTGGGTGATCTTTACGGACAATGAATTTGTTTCCCAGGAAACAAATAGCCTAATTTGTAGACAATAAATATCGTTTAAGTTTTC
>Dhingra_Pear_16_GATCAG_L001_R1_001_paired_trimmed_paired_merged_contig_46941 ubiquitin carboxyl-terminal hydrolase 8 isoform X2	GO:0036459	GO:0006511	GO:0016579
CTTCAAGGCACTTATACAGAGAAACGGACTCTTGAGGCTTTTTTGCAAAAAGGCCAGTCTTGAAAACCTCTGGTAATGAGCAAAGAAGGCGAGTATCATACTGTTCGATGTACTTTTTTGGCCAACATACAAGGACATTTAACCGCTTGGTTTTTTCCCTCTCTACTATATCATTCATTACTATCTTTCTATCCTTGGAAATTCCCTTTTCATCTGTTATGTAAAACTGAAATTCAAAATCAAAGGGTGAGTCAGCCTCACTTCCATTACAGGGGTTCACACCCCCGTCTATAACAGGAGGTGTGGAATCCTGTGTTCCAGTGACTTCTTCAAGAGTGGTGCCCTCTGAACCATCAAAACATTCTTGGGAATCTTTTGAGGGTGTGTGAAATGGCTTAAGTAATTTCAAGTATAAGTTGCAGATATCAGATCCAGTAGCAGAATTGGGTAGTCTTGACACAAGAGGAATTCCAAAGCTTGAAGTCAGTTTCCCATCCATGTACTTCTCCTCCATCAGCTGATGCATGAACACAACCAAAGGGATTTGCTCAACATCTTTCGTCGACCGATAAGCAACTAGCTTGTCTTGATCCCTAATTAAAGATAATGAATCAGTTGGTTCCTCAAGATAGCGTATAATGCGATTGTTGTATATCTCAGCCACCAAAAAGGTTTCATCAATCCCCAATGAGGATGCAACACTTAAACCCTGGATGAGATCTTCTAATTTTCCATGCTTGGGCACAGTAATGGTATATTGAGACGGCTGAGAATATCCATAAGTATTGACCACTGATAAAGTCATTGTCCGCATCATCGTTGAAGGCAATGGTAGCGACAGGTACATAAATGGATCAAATGTAACAGACACCTTTTTGCAAACAGGGCAAACTAATGTTGATTTATATTGACCTTGGCACACGTCAACAATTATAGAGTCATTACGGGCTAAATGATTTCCCCAATATTCATCAGCAACCTCTTCATCTTGTCGGCCATCACCATCCTTGACTTCTACATAAGGCTTGCATTTTACACGATTAAGATCTTCATGAAGTCCATCCAACAAAAAAGCCAGGAGCTCTTGGGAATCATGTTGATTAAATCCATTAAACTGTGCAGCAAATCGAGAAAGTTTTGACTTAAATGGCCTTGGGGCTACTGGAGTTGCTCCAGGAACCCATAACTTCCTTAACAGATCTCCAAAGGCTAAAGCAATCTCCCCATTCATGCCCAATGGATTGTCTGGATTTATTTCTCTACCATAATCTCCAAGAAAATAGTCCACAAGCTTTGGGGTGTGCGCTAAACACTGGATGGAACTATTCATGAAACAAGTATTTCCAAGGTTCTGTAATCCTGTCAATCCTAAAGAACCTGTTTCACAAGAGCTTCCCCATAATGAACGGATGAAGTTAGAATTTGTGATTCCCGCAGAACCATTCATCATAACTGAAGCACCACAACAGGAATTTGCGATGGTTGAATGTTGTGTGGCCATCTCATCTTTTTTCCCTTCCCTGCACTTAAAGGAATCTGACAACCCATAAACTTGCAACTCCAAC
>Dhingra_Pear_16_GATCAG_L001_R1_001_paired_trimmed_paired_merged_contig_46942 ubiquitin carboxyl-terminal hydrolase 8 isoform X2	GO:0004843	GO:0006511	GO:0016579
GCCTGCCTAGGTGAATTTGAGCAGGTTAGGTGGGTGCTTAGGTGGTTTAGACAAACGCCAACAGGTCTAGTTTCTCTTTCTTAATTTTCAAACTCCTAGGCATTAATCGAAGCGGTGGCCAGCAGCCTAGCGCCTAGACGGGGCGGGACCTAGTCAGGGATTTTTAGAACAAGGATAAAAAATAAAAGAAGACATATTTCGTTCTTCCTACTTGGGGCAACTTCACCAGCGCAACCCGGGACGTTTCCTTGAGTAGCAAGGGAAGAACTACCGCCACACAACCCCAAGGTCATCGGCAGTGCAGTGCCTTGCTCCAGCGGTCCATGGTTACAAGATGACTGGGAAAAGAAGATCGCCAAAATGCTAACACAAAATTACAAATTAATGAATTGCCCATTGAATATCTAATACCAATCTCGTCAGCAATATCTAAAAGCAAAAATTACACTTTCATAGAGCAGACCCTTTCAGAAATCTCTCTAGTCGGGTAGTAAAGGTCTCTTCATGGATGGTTATGACTGCACATAGCATCCTCGGTATGGTCGCTCATCCCTTCAATTTGCTACTATGTTACAATCATCTTCAGCACGTCCTCTAAGCATAAGAACTTCCCTCGTTTTTATCCATACTGGAAATTTCTGAACTAATCGATGCCGAAGGCAAAAGAATGGCATTTTCTGTGGTTAGTCCTAGGACTTAGGTGAAAAACTATATATATTCCACAAGATTGATCTTCAAATGGGATTTCAAAGATGCGACTCTACTCTGATATCACACTTCCACAACTCTTCTGTAGAAAAGAACATAAGCAGATGAAGACTTTATCTTGTCCTGACTGATAGGTTTGACGTGGCTATCATCGAAGTCATACCACCGATCACCCCCATGGTGGACAAATGCAGTATAATGACCGCCTCCCATGCTTCCAAAGTGATTACTAACTGCATAGAGCATGTAACGATTACATAACTGGTCCCTCTTGTGGGCAATATATGTTGACAACTCAAGATCGTCAATAGGGAAGTCAACATATGTCTCTAGCTTGTTCTTAAAAAACCGACTATACGAGAACCTCTTCAAATGAATGACCAAGATCTCCGGCAGTCTCCATAGATCCAACTTCTTGCTGGCTTGACAGTGTTTTTTGCAGGCAGGACAATACCACATGTCTTCTGGTCCAAGAGGCTTGCTTCAAGGCACTTGTACAGAGAAACAGACTCTTGAGGTTTTTTTGCAAAGAGGCCAGTCTTGAAAACCTCTGGCAATGAGCTAAGAAGGCGAGTGTCATATTGTTTGATGTATTTTTTTGGCCAACATACAAGAACATTCAACCGCTTAGTCTCTTCCCTCTCCACTATCTCCTTCATTAGTATCTTTTTATCCTTGGAAATTCCCTTTTCATCTGTTATGTAAAATTTCAATTCAGAATCAAAGGGTGAGTCAGCCGCATTTCCATTACTGGGGTTCACACCGCCGTCTATAACAGGAGGTATGGAATCCTCTGTTCTAGAGACTTCTTCAAGAATGGTGCCCCTTGAACTATCAAAACATTCTTGGGAATCTTTTGCGGGTGTTTGAAATGGCTTTAGTAAATTTAAGTATAAATTGCATATATCGGATCCGCTAGCAGAATTGGGTAGTCTTGATACAAAAGGAACTCCAAAGCTAGAGGTCAGTTTCCCATGCACGTGCTGCTCCTCCATCAGCTGATGCATGAACACAACCAAAGGGACTTGCTCAACATCTTTCATTGACCTATAAGCAACTAGCTTGTCTTGATCTCTAATTAAAGATAATGAATCAGTTGGTTCCTCAAGATAGCGTATAATGCGATTGTTGTATATCTCGGCTACCAAAAAGGTTTCATCAATCCCCAATGAGCATGCAACACTTAAACCCTGGATGAGATCTTCTAGTTTTCCATGCTTGGGTACAGTAATGGTATATTGAGATGGTTGAGAATGCCCATCAGTATTGACAACTGATAAAGTCATTGTCCGCATCATTGTTGAAGGCAATGGAAGCGAGAGGTACATAAATGGATCAAATGTAACAGAGACCTTTTTGCAAACAGGGCAAACTAATGTTGATTTGTATTGACCTTGGCACACATCAACAATTATTGAGTCATTGCGGGCTAAATGATTTTCCCAATATTCATCAGCTACCTCTTCATCTGATCGACCATCACTATCCTTGACTTCTACATAAGGCTTGCATTTTACACGATTAAGATCTTCATGAAGTCCATCCAGCAAAAAAGCCAGGAGCTCTTGGGAATCATGTTGATTAAATCCATTAAACTGTGGAGCAAATCGAGAAAGTTTTGACTTAAACAGCCTTGGGGCTACTGGAGTTGCTCCAGGGGCCCATAACTTCCTTAACAGATCTCCAAAAGCTAAAGCAATCTCCCCATTCATGCCCAACGGATTGTCTGGATTTATTTCTCTACCATAATCTCCAAGAAAATAGTCAACAAGCTTTGGAGTGTGCGCTAAACACTGGATGGAACTATTCATGAAACAAGTATTTCCAAGGTTCTGTAATCCTGTCAATCCTAAAGAACCGGTTTCACAAGAGCTTCCCCATAATGAACGGATGAAGTTAGAATTTGTGATTCCAGCAGAACCATTCATCATAACTGAAGCACCAGAACGGGAATTTGCGATGGTAGAATGTTGCGTGGCTATCTCATCTTTTTTCCTTTCCCTGCACTTAAAGGAATCTGACAACCCATAAACTTGCAACTCCAAC
>Dhingra_Pear_16_GATCAG_L001_R1_001_paired_trimmed_paired_merged_contig_21457 ubiquitin carboxyl-terminal hydrolase 8 isoform X1	GO:0004843	GO:0006511	GO:0016579
CCGAATGAGAATTAGAAAAATAGAAATGCAGCACTCTTGAAAAATCAAATCTGGCTAAATTACAGTTGGAACATTCATCAGATGAACCTTTTTTTGCTTCATGGTAAGGATCATACAGTTCTTTCATGCCCTAAATTCATCACCAACCAATAAAAAATACACCAAAAAGAATAAAATAAATAGAGGAGCATATCGTTCTTTCGTCCGACTTCAGGCAACTTCACCAGCGCAGTGCGCAGCCGGACAAGTTTCAAGGAAAGTCTTACCGCCACACGACCTTAAGGTCATCGGCAGTGCAGCACCTTGTTCCGGCAGTCCCTGTTTACAAGATGACTGAAATAAAGATCGTCAATCTCATCAGCTATATCTAAAAGAAAAAAATCACACTTTCATAGAGAGACCCTATCAGAAATCTCTCTACTCCAGGAAGTAAATGTCTCTTCATGGATGGTTATAACTGCATGTAGCATCCTCAGTGCGGTCACTCATCCCTTCATTTTGCTACTATGTTACAATCATCTTCAGCACCGTCCTCTAAGCGTAAGAACTTCCCTCAATTTTATCCATGCTGGAAGTTCTCAATCCGAACTAAACGATGCCAAAGACAAAAGAATGATAATTTTGTGGTTAGTGCGAGGACTGAGGTGAAGGAAAAATATATTCCACCACAGGACTGATCTTGAAAAGGAATTTCAAAGCTCTGATATCACACTTCCACAACTCTTCTGTAGAAAAGAACATAAGCAGATGAAGACTTTATCTTGTCCTGGCTGATAGGGTTAACGTGGCTATCATCAAAGTCATACCACCGATCACCTCCATGGTGGACAAATGCAGTATAATGACCACCTCCCATGCTTCCAAAGTGATTACTAACTGCATACAGCATGTAACGATTACATGACTGACCACTCTTGTGGGCAATGTATGTTGACAAATCAAGATTGTCAATAGGGAAATCAACATAAGTCTCCAGCTTGTTCTTAAAAAAACGGCTATATGAGAACCGCTTTAAATGAATGACCAAGATCTCCGGCAGTCTCCATAGATCTAACTTTTTGCTGGCTTGACAGTGCTTTTTGCAGCCAGGACAATAC
>Dhingra_Pear_16_GATCAG_L001_R1_001_paired_trimmed_paired_merged_contig_47025 ubiquitin carboxyl-terminal hydrolase 8 isoform X1	GO:0036459	GO:0006511	GO:0016579
TCTGGATTTATTTCTCTACCATAATCTCCAAGAAGACAGTCCACAAGCTTTGGGGCGTGCGCTAAACACTGGATGGAACAATTCAAGTATTTTCAAGGTTCTGTAATCCTGTCAATCCTAAAGAACCTGTTTCGCAAGAGCTTCCCCAACATGAACGGATGAAGTTAAAATTTGCGATGGTAGAATGTTACGCGGACATCTCACCTTTTTTCCCTTCCACTTAAAGGAATCTGACAACCCATAAACTTGCAACTCCAACCGTATCTGAACAAAATCATACATAAAATTTACATATATCAGATATTGTGCACCAAAATGACACAAACCAAAATATGAGAAGACAACAAAAATAGTACTTATGTGACATCCCACATCGCCCAGGGGAGTGATCCTTATATGTATATTCTCATCCCTACCTAGCACGAGGCCTTTTGGGAGCTCATTAGATTCGGGTTCCATGGGAACTCCGAAGTTAAACGAGTAGCGCACGAGAGCACTTCCAGGATGGGTGACCCATTGGGAAGTTCTCGTGTGAGTTCCCAAAAACAAAACCGTGAGGGCGTGGTCGGGACCCAAAACGGACAATATCGTGCTACGGTGGTGGAGCATCAAATTAAGATGTGGAGGACAAACAAATCCCTCAATAATCAGAATCAGAATATATATTTTACATGTGCAAAATTAGAGCAAATTCAAACAATACTAAGAAAAATAAACTATGTGGCAACTCTTCATGATCACCCAAATGACCAACTGCTAATTGATTCTATATCATTTGTGCTTGTGTCTAAGGCACGTCATGTAAGTTCCCAACTACTTAATTCAACATCTCAGAAGATCGAAATTGAACAATTAACTCTGGCCGAGTTCACCATTAAGAATTTGGGATAATGCAAATATCAAATCTTATTGATGTGGATAACACTCAGTTTAGGACATACCATTAACAATTGGCATCACATATACAAAGATCATCTATACTAATGAAGGCCAGAACTCTGTCTAACATGTACTGAACCTAAGAAGCATATGTAGATATCTGAATTAATCACAGCCCGCGAACAACAAAGATGTCTGAACATAGCTCTTACAAATAAATAAATAAATAAATAAAAATTTGAAAATTCACATACACAAGTAACACAACCCACGAACAAACAAGTTGGAGGTAAGAGCTATGTCATAAACAGGTTGTTGAAACATTACCCAGACGAAAATCTTCAGGACTAAAGAGGGGGAAAAATAAAGCCTGAAATAATTTTAGACATTGGTTAAAACCACAACAATTGAAATAAGTTAATTTGTGGGTGAAACAAAAAGGCTAGAGGGATGTCAAAGGCATCATCAGTGTGCAAATAGTTCCTAATCTGCATATTTTTTGGTACAATTCAGAACATTTTTTAA
>Dhingra_Pear_16_GATCAG_L001_R1_001_paired_trimmed_paired_merged_contig_15010 ubiquitin carboxyl-terminal hydrolase 7 isoform X1	GO:0036459	GO:0006511	GO:0016579
AAATTTGCTTACATAATTAAAAAAACGTCTAAAATTCCTGAATTTTTCCTTGTAACACACATTGGGGACAAATTTCAATTGCACACGATACAGTTGTGTAGAATCTAATCCCTGTGAAATATAAACTGAAAGGGTGTTTCAATTTCAATTGAGGTAAAGGAAAATATCACATGCGGATGGTACGGGCCTTGTACAAGCAGATATAGGCCATATGCCAATCACCTCCTCCAGAGAGTTTGGTGATGTCTTCCTCCTTCTGTGGGTAGGGATTGTCATCGTCATATTGGATCCATTTCCCACTTTCTTGCTTGACCCAGGCAACATAATGGCCAGAGTCTGCACTACGGCCCTTGTGTGTCAGCACAGCAACCAAATCATAAATTCCAGTCATAGCACCTTCTTCTGATGTAGGATTAGATGATTCTCCACTTCTGTTTGAGGATCCCTCCACATCAGACATCTTGATATCCTTGTCTTTTGAATCAGAGCTCTTTTCACTGGGTTTCAAACCAAGTTTTTTACCTTCCTCATCCCTCAGTCTCTTGGCCTTCTGATTTGATTCCCTCTTCCAGAAAAAACGTACAAACTGAATGGTCAGGTACCTTGGAAGGCCATTGATAAGAGACTCCTTGACATAGATGGCACTACGCCCCAAGGAAGGAGAATTTTTTTCCAGTTCTGATTTTAAACCATGTTTTAACCCTTCATGCAAATGGTTCACCTCATGTGATATGTGGCACTTCAGAGAATAAACTGACTCTGCTTCTGAGCTTTCTTCCCCACTTTCTATGCAGTGCACCCTGCTAACAAGTTCAATGCCAAAAAGTGCTTTAACAGAGTCTGGACTTTCACTAGAACCGGACGATCTTAGAGATTGAGAAAGGGTGTATAAAAGCTGTGACCAACATTCTTCAGCATCCTGTTGCATGAAGGTACCATTATGCTGCTGACCAAATTGAGGATACTTTTTGCGCAATACCATCCAAAATTGCATGGGTGCCACAGCCTTGACACTTTTATCCAGTTCACTAAATAAATCACGAGTTG
>Dhingra_Pear_16_GATCAG_L001_R1_001_paired_trimmed_paired_merged_contig_3986 ubiquitin carboxyl-terminal hydrolase 6-like isoform X2 [Pyrus x bretschneideri]	GO:0036459	GO:0006511	GO:0016579
CTTACATAATTAAAACGCATCTAAAATATCAGAATTTTTCGTTCTAACGCACATTTGGGACAAATTTCAATTGCACACGATACAGTTGGTGCAGAATCTAATCCTGAGAAATATAAACTCGAAGGATATTTCAATTTCAATTGAGGTAAAGGAAATATCACATGCGGATGGTACGGGCCTTGTACATGCAGATATAGGCCATATGCCAATCACCTCCTCCGGAGAGTTTGGTGATGTCTTCCTCCACCTGTGGGTAGGGATTGTCATCGTCATATTGGATCCATTTCCCGCTTTCTTGCTTGACCCAGGCAACATAATGGCCAGAGTCTGCACTACGACCCTTGTGTGTCAGCACAGCAACCAAATCATAAATTCCAGTCATAGCACCTTCATCTGGTGTAGGATTAGATGATTCTCCACTTCCATTTGAAGATCCCTCCGCATCAGACATCTTGATATCTTTGTCTTTTGAATCAGAGCTCTTTTCACTGGGTTTCAAACCAAGTTTTTTACCTTCCTCATCCCTCAGTCTCTGACGAGGAGCTTCCAATGTTTTGCGAAGATCATCTGAACACAGATCAAAAATATCCAATTGCAAAGGGTAATCGACTTTCCGCAAAATCTTGGCCTTCTGATTTGATTCCCTCTTCCAGAAAAAACGTACAAACTGAATGGTCAAGTACCTCGGAAGGCCATTGATAAGAGACTCCTTGACGTAGATTGCACTACGCCCTAAGGAAGGTGAGTTTTTTTCCAATTCTGATTTTAAACCATGTTTTAACCCTTCATGCAAATGGTTCACCTCATGTGATATGTGGCACTTCAGAGAATAAACTGACTCTGTTTCTGAGCTTTCTTCCCCACTTTCAACGCAGTGCACCCTGCTAACAAGTTCAATGCCGAAAAGGGCTTTAACAGAGTCTGGACTTTCACTAGAACCTGTCGATCTTAGAGATTGAGAAAGGGTGTATAAAAGCTGTGACCAACATTCTTCAGCATCCTGCTGCATGAAAGTACTATTATGCTGCTGACCAAATTGAGGATACTTTTTGCGTAATACCATCCAAAATTGCATGGGTGCCACAGCCTTGACACTTTTATCCAATTCACTAAATAAATCACGAGTTGCA
>Dhingra_Pear_16_GATCAG_L001_R1_001_paired_trimmed_paired_merged_contig_15334 ubiquitin carboxyl-terminal hydrolase 6	GO:0036459	GO:0006511	GO:0016579
ATAGTCAACATATGAGAAGTCTGATCCACATCATTGCTTCTTCCAGAATGTGAATACTTGATCAAAGCTGATTTCAACTCTGGAACAGAATGCAGACATTGTATGGTGGAGTTCATATAGCAGGTGTTTCCCAAGTTAAATAGACCAGCACCATAACCCAAGTGAAGAGCTTGTTCTTCTTCTGGGAGATCTTCTGCAAATACAATAGCCTTCTCTGGAGCCTTGACAACCTCATCTGCTGTCCCCATCATCATCAATTTTTGA
>Dhingra_Pear_16_GATCAG_L001_R1_001_paired_trimmed_paired_merged_contig_16546 ubiquitin carboxyl-terminal hydrolase 6	GO:0036459	GO:0006511	GO:0016579
TCGAAGCTCCAAACCATTTCCGCGATGCTTAACGTGAGTGTAAAATGGCAAAAGGAGCTGTTGAAAGCTGTGGAAATTGATACTACTCAGCCACCTTATGTATTCAAATGCCAACTGTACGACTTAACAGGGGTACCTCCTGAAAGACAGAAGATAATGGTTAAAGGTGGTTTATTGAAGGATGATGCAGACTGGTCGACTCTAGGAGTAAAAGACGGTCAAAAATTGATGATGATGGGGA
>Dhingra_Pear_16_GATCAG_L001_R1_001_paired_trimmed_paired_merged_contig_16547 ubiquitin carboxyl-terminal hydrolase 6	GO:0036459	GO:0006511	GO:0016579
AGTGACATTTCCACCCAAGTTTGTCTTTCACGTTGGAGATGCTGTTAGGTTTTTGTTACCGACACGGAGTCGAAAACTCGGGTCGGACTTGCCCACTTTAAAACAAAAGCCAGAAAGCCTGGAACATTGAAGCACATTTCTCTTTGCCTGTTCTACAAGCTAATAAACTCTGCAAAAACCCGAACCTCCGTTACTCACCGATCTTCGAAGCTCCAAACCTTTTCCGCCATGCTTAACGTGAGTGTAAAATGGCAAAAGGAGCTGTTGAAAGCTGTGGAAATTGATACTACTCAGCCACCTTATGTATTTAAATGCCAACTATACGACTTAACAGGGGTACCTCCTGAAAGACAGAAGATAATGGTTAAAGGTGGTTT
>Dhingra_Pear_16_GATCAG_L001_R1_001_paired_trimmed_paired_merged_contig_3987 ubiquitin carboxyl-terminal hydrolase 6	GO:0036459	GO:0006511	GO:0016579
CTTACATAATTAAAACGCATCTAAATATCAGAATTTTTCGTTCTAACGCACATTTGGGACAAATTTCAATTGCACACGACACAGTTGGTGTAGAATCTAATCCTGAGAAATATAAACTGGAAGGATATTTCAATTTCAATTGAGGTAAAGGAAATATCACATGCGGATGGTACGGGCCTTGTACATGCAGATATAGGCCATATGCCAATCACCTCCTCCGGAGAGTTTGGTGATGTCTTCCTCCTTCTGTGCATAGGGATTGTCATCGTCATATTGGA
>Dhingra_Pear_16_GATCAG_L001_R1_001_paired_trimmed_paired_merged_contig_78804 ubiquitin carboxyl-terminal hydrolase 6	GO:0016020	GO:0036459	GO:0006511	GO:0016579
GAGTCTGGACTTTCACTAGAACCTGACGATTGTAGAGAATGAGAAAAGGTGTATAAAACCTGTGACCAACATTCTTTAGCATCCTGTGGCATGAAGGTACTGTTATATTGCTAACCAAAATAAGGGTACTTGTTGAGCAATACCATCCAAAATTGCACAGATGCCATAGCCTTGATACCTTTATCCAATTCACTAATTAAAGCACAAGTTGCAATAGTCAGCCTATGAGAAGCTTGATCCCCCTCATCATTTCTTTCAGAATGTGAATACTTGATCAAAACTGATTTCAACTCTGGAACAGAATGAAGAAATTGTATGGTGGAGTTCATATAATAGGTGTTTCCCAAGTAAAATAAACCAACATCATAATCTGAGTTAATATGTACTTTAACAAGGTTTTCTTTTATGGGTACTTTTCTGCTAGGATCGCCACTCAAATCACCCTCTGCATCTAACTCAATATCATCCAAACCAACAGAGTGTGGAGTTTGATTGATGCCAACCACACTTTTAGCTAACCAAAACATCATAATGTCAACATGGGAAGATTTTTCATCTAAGCTTTTGCTTTCAATAATCTTTATCTCAAAATGGGATACATTGGCTTTTTCTTCATAAGAAATTTCATTAACCATTTGTTTAATCAATATGGCACTAGCAGCAAAACCATGTTTCAGGATCAGCTGCTCCAGATAGGAAAACCAACATCTGTGATAAACATGCCAGCAAAGTTGCACAGATGCAACCCACTGGT
>Dhingra_Pear_16_GATCAG_L001_R1_001_paired_trimmed_paired_merged_contig_23970 ubiquitin carboxyl-terminal hydrolase 5-like isoform X3	GO:0004843	GO:0006511	GO:0016579
CGATGTATCAACTGAAGATACTTTGTTTTGTTTGGCAATTTTGGAACCTTATAAGCAGCAAGATGGTCATCATCTTTGATGGTAGACAATGATATTAATGGGTCTTCTAAAAATCTCTGAATCATATGATTTCGTATCTCCACAAGCAAAAGCTTTTCACCGTGCTTCACAGAACTAGCATTGCTAAGCACCTGGATCAAGTCCCTGCAACGTCCCTGTTTTGGGACTGTGACAGTGCAAGTAGACGGCAATGCACTTCCATCGCAAGAAAAAACTGTCACCGTCATTGTTCTAGTGGTGGTGGACTGGAGTGGCAACGAAAGGTACATAAAGGGATCGAACGTAACAGAGACTTTATTGCAAACGGGACAAACCAAAGTTGACTTATATTGGCCTTGGCACACATCAACAATTATAGAATCATTACGAGCAGTGTGGTTTGCCCAATACTCATCCGCGACTTCTTCATCAGGCCGGCCATCAGCATCTCTAGACTTTATATAAGGTTTGTGTTTCACGCGATTCAGATCTTCATGAAGACCATCTAGCAAAAATGCCAAAAGCTCCTGAGAATCATGCTGATTATAACCACTAAACTGAGGCGCAAAGCGAGCAAGTTTTGATTTAAAAGGTCGAGGGGACACTGGTGTTCGTCCAGGTGCCCATAGCTTCCGCAGTAACTCACCAAATGCTACAGCTAGCTCACCAACCATGCCCAGAGGGTTTTGCCAGTTTATCTCTTGATGATAATCTTCCCGAAAATATCTAGCAAACTCCGGTGTATGAACGAGGCACTGTATAGCACTATTCATAAAACAAGTATTCCCAAGGTTTTGCAACCCAGTCAAACCAACAGACGACCCCCTAGTACTAACACCAGTCGTAGGGTATGTAGTATCCAGTTCCCTTGCAATCAGGCCTTGACTATGTATGAGCTCTGAGCTGTAGTTCTTTGATGCACCCCTGGTTGCAGATAAACCTCTGCCATTGACAGGGTTAAGCACCTCCACCAGAATATCCTGATCCATCTGTATATTGGCATCATCAAGAGTTTTATCCATGTCGTTCATCAGGGCATGTTTCCGGCGTCCATAGTAATCCCAAATGCACACTTGTTCCAAGCTAAGATCAAAGATATCACAAGCTCTTCTGTGAAGCTCTGCAATGGTTTCCTTTTTGCTTATTCGTACGGTAGAGCGGTCACCTTTTGGCATCACAAGTAATTGAAGCCGCAGAGGGTACACTTCTACTGCCATCTCCGGCTGAGAAAGACCTGAACTAATCACTTTCCTTGGCAATGTTGGACCACCACCATACCATGTATGCAATCGGTTCCAAACTTCATGCGGGAGCAAGACATAATCGCGGCCTTCCAGTAACGTATCATGTATCTCAATGCCCGAATTGGTGTCCTCTGATGCTGCATCATATATCAAGTCAGAATTATCAATACCAGCAGGCCTCTTTAAGGCACTGGAACCGGGCGAATCACAATGCTCCGACACCGAGGATGCATCATTCGGGTTATTGGGTTGGTCATGGTTCACATAATCAATCCAACGTTGCCACCATCTTTGGGTGAGCAAGTAGAAGACATCGCCCTCTTTGGAATTGGCTTCAGCAGCCAAAGCAATGTCTCGTATCAAAATCCTTTCTTCCTCCGGCGAAAGCTCTGTGCTGC
>Dhingra_Pear_16_GATCAG_L001_R1_001_paired_trimmed_paired_merged_contig_35491 ubiquitin carboxyl-terminal hydrolase 5
TTGGGGAAGGAAAATGTGCAGGCTCCAGGAAGAGGAAAAAAACTGAAAAAATCAGAGCACAAACCACAAAGGAAATACACGGGGTCCCCTAGCCAAAGCTAGGGCCGGCGCCGAAACAAAACGGAGAGAAAGAAAATCAGTCACACGGCAGTGAGAAAGCCTCTCAGAGAGGAGAGAAAAGCTCTCACAGGGGAGAGAAGTGAGAGTACAATGTTGTTAGCCCCAAAAAAACATAGGTTTTAAGATGTGCTGGTGGTGGTGGGGATGGCGATTGTGATGAGGTGGTGCTGGTAGCAACAGTGGTTGCGTGTGGTGGCGATGGTGGTGGGGTATGAATGGTGGCAATAGGAGGTAGAGATGATGAAGGTAGCGATGGATGGTAGCAAGGAGTGGTGCCGCCAGAGGGTGTGATTGCTAGGTGGTAGGGGTGATGTTGGCATAGAAAGTGACCGTGGAGGTGGCTACAGTGGCAAGGGTGATGGCAGCAGTGACGTTGGCATTGGTGGCAGTGACAGCGATGGTGGCTGGACCGTGGACGTGATGGCGCACGTAGTGGTAAGGCAATGGCGATTAGGGAGCAAATTGTGATGAACACAAATGATAGTGGTGCCTTACATGATTTTGTTATTTTGAAAAAAAAGCACACAAGCATCCATTTGATGTTTTTAAATAACCTCCCAAACACATTTCACTAGTTTTTCCATCTGTAATTTAGTCCGCGAAATAAACAAAGCCCTTGAGAGTTAGTCTTACTATTTTTTGTAAGTAAACACTTGACGTCGCTGCAAAGGATTAGGCCACATCGCCAATAGCTGCATCTTCAGTTGGCACACGCCGATAAAAGAGTACATATGCGGCGCCTGACTTCACTTCGTCTTCATTTATCGGTGATACGCAACTGTCATCAAAACTGTACCACCTATTCTCGTCTAGAAGCTTGATATGTGCAGTGTAGTGGCCGCTACCCATTCCGCCAATGTGATTGGTCAAGGCATAGAGCTCATAAAGTTGACGTCGCGAGTTGTTTTTGTTAGCAACGTAACGTGTTAGATCAAAACCATGGATTGGGAAATCCACAAAGGTTTCCAGTTTATGCTTCATCGACCTGCTGTATGAGAACCTCTTTAGATGGATGACTAACACTTCTGGAAGCCTCCATAGATCAAGCTTCTTACTTGCTTGCCTTCGCTCCTTGCACTTCGGGCAGTACCACATATCTTCAGGCACCAGTGGTTCTTCACGTAGAAAAGCTTCAAGGCAGGTGTATAAGGAGAGAGGTTCAGTTCGGGCTTTCTTTGTTACAGGTCCATATTTATAAACTTCTGGCAAGGTTTCTAGATAATGAGTATCATACTTTTCCGAAAGCTTCTGTGACCAATCAACATATATTAGTATTGATGTTGAAGATGAGGCCAATTTGATGGCTTTATCTTTCCTCGCTGATAGATCAATGCATGAATTATTTTCAGCCACCAACTTTAGAGGCAATTCTTGGGCTTTCACCGCTTCAGAACTAGTGATGTCCTTGCTAGCTGAATTTGATACAGTGGAATCAGTACATGCTTCGCGTGAACCCAAATCAAGAGAGGCGTCTGATCCAGCTGTTGTTGAGCTTACACCGGATATATCCATACTTTTAGCTTTAAGCATTGGAGAAAGCATTTTATGAACAATCGTCTGTATATTGCCTCCTTTAATTTCATCAACACAAGAGATTGGCGAGACGAGAGGTATTCCATAGGGTTTCCATCCTGATGCAACCTGGGAATCACTAATTCCTTGTTCTCGACG
>Dhingra_Pear_16_GATCAG_L001_R1_001_paired_trimmed_paired_merged_contig_111889 ubiquitin carboxyl-terminal hydrolase 34-like [Glycine max]
AAACATTTAAATACAAAAAATGTTTATACTAAAATATTAAGATCAAGACCCGTTTCCAAGTCCCTTATAATCCAACAAGTTTAACGGACATCATAGATAATTAAAATTAAATCAGAGATCAGTCATTGACTTCAAATTTTATTTTATGCCTGCCCAAAAATTCCAGTAAATTAGGTCTATATTTTTCCTCAAAACTCTAATTTTTGCTAATCTTCGAACCCAACTTTTTTCCAAATTGCATTTCGCACCCGCCTCAAGTCCCTGCCTTTCAGAGTCCTCCCAATCCCTTCATGGACAGAAAACGAAGCCCCTCTCGTCCTCGCCAAGTACTCATGAGGCGGAACCCTCCCATCTCCGCCGTCGTCCTCCTCATCGTCACTGTAGAATTCTCCACAGCAGTTTTCATCACTGTCCAGCTTCCTCTGCTCTTTGTACCCGTCTTTGAGAATCTTGGACCAGTCCGGAATGTTCACCGGCAGCGACGATGACATCACCTTGTCGGCGGCGCCCTTCTCCGCCATGCTCATGTTCATCACCATCATCTTCCTCCCCATTTTCTTCGGCTCACCGTGGCTGAGAATTGTGCTCTTCTTGGACTCAGTAACTGTGCTGGATGATGAGTTGCAGATATCCGCCTCGTCAAATTCGAACAGCCCATCTGGGCCAACTGGGCTGTCATCCATCGACGAGGCTGGAAAAATGGAATTGGGTTTTCCATAAAAGGACGACTTCCTCGACGCCATTGATGAAGAAGCAAGCTTGGACTTTCTAATTTGTTTTGGGTGGTTTTAAGCAAATTTTTCCAGCC
>Dhingra_Pear_16_GATCAG_L001_R1_001_paired_trimmed_paired_merged_contig_31864 ubiquitin carboxyl-terminal hydrolase 34-like [Glycine max]
CGATCTAACAAAAATACCATCATCATTTTATACCAAAATATGATCAAACTTGGCAATTTATGAGTACTCGGAAAATGAAGGGGCAAAATTTAAGTGCTACAAAAAAGATAGAACATACGAATACAAGTAACTCAAAAGCTGTCAGTTTTACATTCATGATCAGGTCCTCTAGTAAAATTCAGGCACCCAAAACAAAATCAAACCCACAAAAATAAAGATTAAAAGTTAAAACCCACCAAACAAAACCACAAACATTTATGATCCAACAAGTTTAACCGAGATCATAGATAATATAATTTAAATTAGAGATTAGTCATTGACTTAATTTTTTTTTTCTCTGGCCTACCCAAAATTTCCAGTAAATTAAGTCTTTGTTTTTGTCTTAAACTCTTAATTTTTTGCTAATCTTCGAACCCAACTTTTTCCCAAATTGCGTTTCTCACCCGCCTCAAATCTCTGCCTTTCAGAGTCCTCCCAATCCCTTCGTGAACAGAAAACGAAGCCCCTCTCATCCTCGCCAAGTACTCGTGAGGTGGGACGCTCCCATACCCGCCGTCGTTGTCGTCGTCGGCACCGTAGAAATCCCCACCGCAGCCTTCACCACTTTCCAGCTTCCTATGCTCTTTGTACCCCTCCTTGAGAATCTTGGAGCAGTCCGGAATGTTCACCGGCAACGACGATGACGTCACCACCTTGGCAGCGCCACCAATCTCCGCCACGCCCATGCTCATCACCATCACCTTCCTCCCCGTTTTCTTCGGCTCTCTGCGGCTGGGAACTGAGCTCTTCTTGGACTCTGCAACTGGGCTGGATGATGAGTTCCAGATATCCGCCTCGTCGAAATCGAATAGCCCATCCGAGCCAATTGGGCTGTCGTCCGTCGACGTGGCTGGAAAAATGGAACTGGGTTTGCCATAAAAGGAGGAATTCCTCGACGCCATTGATGGAGAAGCAAGCTTCGAGTTATCTTGGCTCTCTGACTATGCTCTGCTTTCAGTTGGGAATTTTTTGTCTTGTAATTTTTTTTGGGGGTGGTTTTATGCAAAATTTATGCCCAAAATGTTGATTGCTCTGCGTT
>Dhingra_Pear_16_GATCAG_L001_R1_001_paired_trimmed_paired_merged_contig_10424 ubiquitin carboxyl-terminal hydrolase 3 [Sesamum indicum]	GO:0005634	GO:0005737	GO:0004843	GO:0006511	GO:0016579
GCATGCGAATCGTTGACTTGAATCGAAGAGAGAGGATCTGAGTCATCGGCGATATAATTTAGATTGTGTATTGACCCGGTCTGATGGGTGCTGCGGGCTCCAAACTCTAGAAGGCTCTCGGCGACCAGTTTCCGGAAGGCGAGCGACATTTCGGACTCGAGAATTTCGGCAACACTTGCTATTGTAACAGCGTTTTGCAGGGTTGGAAAAGTTGCCTGATAGAGATTTTGGCATAGGTGTTTGTAAGCAGACGGAGTACTTCATCCCCGAGGCTTTCCGTTCCAAGTACAGAGGCAGTGTTCCTTTGCTTGCATCAATCTTTTCGAAGTGTTTGACAAAAAAAACTTTTGGAAGTGATAAT
>Dhingra_Pear_16_GATCAG_L001_R1_001_paired_trimmed_paired_merged_contig_16430 ubiquitin carboxyl-terminal hydrolase 3	GO:0036459	GO:0006511	GO:0016579
TTTGTGAACTTATCTGTGTAAACAAATCCGCCAAGCATGTCAACAGATTTTCTTCTGCATCCCCAGCACTTTTGTTGCTGGAATAATATTCTAGCAACTGCTCACGAAATGGAACACAAAAATAAAGTGCCTGCAAAACGCTGTTACAATAGCAAGTATTGCCGAAATTCTCGAGTCCGAAATATCGCTCGCCTTCCGGAAACTGGTCGCCGAGAGCTTTCTCGAGTTTGGAGCCCGCAGCACCCATCACACCGAGTCAATACACAATCTAAATTATATCGCCGACGACTCAGATCCTCTCTCTCCGATTCAAGTCAACGATTCGCATGCCATTGACAACTGAGTCGCTCACCGCGTCGCTCTGTGTGTGTATGTGTTGAATTCTTAGGGTTT
>Dhingra_Pear_16_GATCAG_L001_R1_001_paired_trimmed_paired_merged_contig_56450 ubiquitin carboxyl-terminal hydrolase 3	GO:0005634	GO:0005737	GO:0004843	GO:0006511	GO:0016579
AAACCCTAACAATTCAACACACACACAGAGCGACGCGGTTGACTTGAATCGAAGAGAGAGGATCTGAGTCATCGGCGATATAATTTAGATTGTGTATGGACCCGGTCTGATGGGTGCTGCGGGCTCCAAACTCTAGAAGGCTCTCGGCAACCGGTTTCCGGAAGGCGAGCGACATTTCGGACTCGAGAATTTCGGCAACACTTGCTATTGTAACAGCGTTTTGCAGGGTTGGAAAAGTTGCCTGATAGAGATTTTGGCATAGGTGTTTGTAAGCGGACGGAGTACTTCATCCCCGAGGCTTTCCGTTCCAAGTACAGAGGCAGTGTTCCTTTGCTTGCATCAATCTTTTCGAAGTGTTTGACAAAAAA
>Dhingra_Pear_16_GATCAG_L001_R1_001_paired_trimmed_paired_merged_contig_5854 ubiquitin carboxyl-terminal hydrolase 3	GO:0036459	GO:0006511	GO:0016579
TTCAGGTAAAAAAAAAAAAAAAAAAAATTCAACAACAGTAAGAGAATCAAGTACCAAGTTTTTGCTTAGTATAAACTATAATCCCAACACACCTGCATAATTGAAGCTGCGAAACAGAAGAAACGTACACAAGGAGAGAATAGGGATGAGCAAGGAGAAACTATAATCAAGTACCAAGTTTCTGACCATATACACTACCCTTTTCCTTATTGTTAAAAAGATAAAAGAAAGGAAAAAACGAAAAAGAGGTTGGTCTGCTTCCACCATCCGCTGTACATCCGGACCACCTAGGTATACATTTTTCACCACCCATATCATCATCTCATTGCATTTGACAGTTCTTCCACAGGTCGAAAAGGGGGGAAACCGAAAAAAAGAGAAAAAGTAAACACAAAAACAGACACGAAAAAGTCCAAATGATTAGAAATACCCAACCATCTTAAATCCCGAGCAGTCTTCTTAACTCTTGTTACTGGTGCCGAGGCTCTCGTAGAACAAGATGTATCCATGATCTGTGTTACTTGAATACTCCTGTGCTGATCCGAAGAAAGTTTGCACTGCAGACTCATCAATCATTTCCACATTTTCATCATCAAAAAATAACCAGTGGTTATGGCTTTTCACAAGGCTAACATAGTGTCCATGGTTTGGCCCGCTGCCAACATGGACAACCACAGCAAATAGAGAATACTCAGATTCTGCATCCTCAACTGTGTTACTCAGCTTCAGCTCTAGCGGGAATACAACCCGATAAGATAGCTTCTTGTAACGGCCAAGCTGCTCGATGTACTTAAACCGTTTAAGATGGATGACCAGGATGTGAGGTGGCTTTTTTATCTTCATCCTCTTCTGCGCTTCTTGCAAACTGCAACACTTGTCGCAAAAAAATTTGTCCTCGGCATTTAACGTCTCTGTGGAACTGAAGTTTTTCAAACAGCTCGTTATTGAACTGTTCTGTTCAATATCCAGGCTCAAGTCCAAAAATATTTCATCTCTTGCAGTCACTGTCTCACACCGTAAGCACCTTGTTTCATTGGTGAGTATACCCTGAAAATTTTTGTGCACCCAGGTAACTAAGGGATCTTTATGAGTACCATTGGCCTGAACATTCTTCAGACCATTTCCCATTTTTTCAGGAGGTGAAGTAGTTTCTTGATCACTTTTTGCAGCTTGGGCTTCTTTCTCCAGTATGTCGACAAGTTCATTTAACAAAAAATTTAAGAATTCATGAGCATCCTGGTGCATATAGCTACGGAAAAGCTCATTTTGTTTCTTCAATCTTTGTACGAAACGCTTTGGAGCAATGACGCCTGTTTTCTTCTTTTGTGAACTTATCTGTGTAAACAAGTCTGCTAAGCATGTCAAGAGATTTTCTTCTGCATCCCCAGCACTTTTGTTGCTGGAATAGTATTCTAGCAACTGCTCGCGAAATGGAACACAAAAATAAAGTGCCTGCAAAACGCTGTTACAATAGCAAGTATTGCCGAAATTCTCGAGTCCAAAGTATCGCTCGCCTTCCGGAAACTGGTCGCCGAGAGCCTTCTCGAGTTTGGACCCCGCAGCACCCATCAGACTCAGTCAACACACAATTTAGAATATAGCCGACGACTCAGATCCTCTCTCTC
>Dhingra_Pear_16_GATCAG_L001_R1_001_paired_trimmed_paired_merged_contig_5855 ubiquitin carboxyl-terminal hydrolase 3	GO:0036459	GO:0006511	GO:0016579
GCCGTTGTCTTAACTCTTGTTACTGGTGCCGAGGCTCTCATAGAACAAGATGTATCCATGATCTGTATTACTCGAATACTCCTGTGCCGACCCAAAGAAAGTTTGCACAGCAGACTCATCAATCATCTCCACATTTTCGTCATCAAAAAATAGCCAGTGGTTATGGCTTTTCACAAGGCTAACATAGTGTCCATGGTTTGGCCCACTACCAACATGGACAACCACCGCAAATAGAGAGTACTCAGATTCTACATCCTCAACTGTGTTACTCAGCTTCAGCTCTAGCGGGAATACAACCCGGTAAGATAGCTTCTTGTAACGGCCTAGCTGCTCGATGTACTTAAACCGTTTAAGATGGATGACAAGGATGTGAGGTGGCTTTTTTATCTTCATCCTCTTCTGCGCTTCTTGCAAGCTGCAGCACTTGTCGCAAAAAAATTTGTCCTCGGCATTTAACGTCTCTGTGGAACTGAAGTTTTTCAAACAGCTCGTTATTGAACTGTTCTGTTCAATATCCAGGCTCAGGTCAAAATATGTTTCATCTCTTGCAGTCACTGTCTCACACCGTAAGCACCTTGTTTNNNNNNNNNNNNNNNNNNNNNNNNNNNNNNNNNNNNNNNNNNNNNNNCCTAGATCACTTTTTGCAGCTTGGGCTTCTTTCTCCAGTATGTCCACAAGTTCATTTAACAAAAAGTTTAAGAATTCATGAGCATCCTGGTGCATATAGCTACGGAAAAGCTCATTTTGTTTCTTCAATCTTTGTACGAAACGCTTTGGAGCAATGACACC
>Dhingra_Pear_16_GATCAG_L001_R1_001_paired_trimmed_paired_merged_contig_77418 ubiquitin carboxyl-terminal hydrolase 3	GO:0036459	GO:0006511	GO:0016579
TTATAAAATATTCAGTTTCAAGACAAAGAATCCCAATTGCAGTAAATTGGAAATATATGAGTGTCTAAAAGGCATTTCACCCAGTGCTCATCCATTCAGACAAACAAAATAGAAGCTGGTCATTGCACGATGCACTAGCATTTCAACAAGTTCACCCGGAACCCAGAAATAAAATTTTCAGCACCACCGGAAAACTGAATAGAAAAACAGAAAATGCTCGCATTGTGAAATCGATGATAACCTTGGGAAGCAGACGGTTAATGTTACTAAAGAATGCTACAACAATCTCAACCCCAAACCAAGCACTTGCTAACCTAGCTAACAAGTCAAAACTAAACGACCATAAACAGCCACAAAACGACACCTAATTGGGCAACTCTCCAAGCGGAACTACAATATCCAATCCGATTTACTTAACTTGCGCCATTACTCAATTTCGAAACAACCACAGCTCAAAATTTGCATATGCTTCACGTAATTCTCGTTCTACCACAAATATTACACAACTTCTATAAAATCAATAGCCTAATTTTAAAATTTTACTAATAAAACGATTGAATTTGAAGGATGCGGAAGAGAAACCTGCAAAACGCTGTTACAATAGCAAGTGTTGCCGAAATTCTCGAGTCCAAAATGTCGCTCGCCTTCCGGA
>Dhingra_Pear_16_GATCAG_L001_R1_001_paired_trimmed_paired_merged_contig_29450 ubiquitin carboxyl-terminal hydrolase 27-like	GO:0016021	GO:0036459	GO:0006511	GO:0016579
ATCCCGCTGGCTTGTAAGATCGAAATTCTGAATGTAAGCTTTCATCGCAAGCATCAATTTTCGCGGACTTAATACAACTCTTCCTCCACCAACCACGCTTAGATCTTCTAACAAAGCTGCCAATGCTATCGTAAGAGGAAAGCCATCAACGCGATTGCCAGCTGCTGAGAACTCATATTCCTCTAAAACCTTCTGGAGAAAGGGTTGAAAGCATGAACAGCTAGCAAGAGC
>Dhingra_Pear_16_GATCAG_L001_R1_001_paired_trimmed_paired_merged_contig_50504 ubiquitin carboxyl-terminal hydrolase 27-like	GO:0016021	GO:0036459	GO:0006511	GO:0016579
AATTGTGCCACCGCCATCAAGGACTGGTGAAAGAGGCAAGCTGTGAAAAGATTCGAAATTCAATGATATCTGTGATGAGCAAGTGTCAGACTCTGAAATATCCACAATTGAATGATACCGTTAAAATAAAAAGAGGAAACCCTGACTGAAGACTCTAGAACAATGGCCAGTGAAGATAGGATATTGTCAACAAGTAGCCTTATTTATTAAAATTCAACATCTAAAACACAAAATTGCAGCCTACTAGGACAGCCAAGACCGAAGGATGTAGAATTTCAGAAGAATTTAAGGAAAATTAGACATGTGAAATTGATTTTGGAAACAGAAACAGTAGCACACC
>Dhingra_Pear_16_GATCAG_L001_R1_001_paired_trimmed_paired_merged_contig_65543 ubiquitin carboxyl-terminal hydrolase 27-like	GO:0016787	GO:0006508
TAGAGGCAAAGAGTTCTGCTAAAGAACATTGATTTGGAAGATAACAATCTGAAAATTCTTTTCTTAAAGAGGACAGAAGATGACGAAATGCTTCTGCTGCATCCTACGTGTACAAAATATTACTTATTAGATATTCAATTTTAATTGCTCAAGTTGTTATGGTATTTAGAAGACAGAGTAGCACCCGCTGGCTTGTAAGATCGAAATTCTGAATGTAAGCTTTCATCGCAAGCATCAATTTTCGCGGACTTAATACAACTCTTCCTCCAC
>Dhingra_Pear_16_GATCAG_L001_R1_001_paired_trimmed_paired_merged_contig_67594 ubiquitin carboxyl-terminal hydrolase 27-like	GO:0016020	GO:0016787	GO:0006508	GO:0044267
AGGGCCATATTTCTTTTCCGTTGGTTTTGGACCTTTTGAGATTCACGACGAGTGATGTGGGAATAAAGAGTTTGGAAGAAAACATGAAAAAAGGGGAAGTTCAGCGACAAAATAGAAACTCAAGAACTTTTCCCAATCAGTTCAATATGCAGTATGATCAGATAAAGCGGAATCATATCTATGGATCAACGAGAGGAAGTATCTACCCAGAAGAATTAGCTTCAGATGTATCTCAATTCACTGCAAATGCAAAAGATGTACCAGCAGAATCCAGATTTTCCGAAGCAGCAGGGTTTTCGAAAACCATGCATGCAGACATGAACATGCACTCAGAAGATCAGTTGACTGAGAGTTGCAAAGTGG
>Dhingra_Pear_16_GATCAG_L001_R1_001_paired_trimmed_paired_merged_contig_6909 ubiquitin carboxyl-terminal hydrolase 27-like	GO:0016021	GO:0036459	GO:0006511	GO:0016579
CCAACGGAAAAGAAATATGGCCCTGGAGTTTTACTAGTTCTCCAAACATATTGATTGAAACACGCTTTAGATGAACGCATAGAATCTTTGGGCAACGAGCAATACTTATTTGCTTTAGAGTATATGAAAATTTATTTGACCAAGGTAGCTTATGTAGATGAATATGTCTTTGACAGTCACAGGAATCTTGCTCAGGGCATCTCTTAATCTTTTCAATCTCTTCCTCATTTACTCCCATACAAAATAA
>Dhingra_Pear_16_GATCAG_L001_R1_001_paired_trimmed_paired_merged_contig_46896 ubiquitin carboxyl-terminal hydrolase 27	GO:0016021	GO:0036459	GO:0006511	GO:0016579
GATTCGTGAGACGATTCGTGAAGGAATCGTGTCGGAGACGATTCGTGAAGGATGCTTTGGCGTGGCGCCGGTGGCTGGGTGTTGATTTGTGAACACGATTCCTTCACGAATCGTCTCCGACACGGCGACACTTGCGAGTTGCGATCTCTCTCTCTCTCGGGCAATTTTCCCTCACAGACAGAACTCTCAATGTAGCACTGAGTCTGAGTCTCACTCTCACCCAAATTAGAATACCAGCACCAAGCAGCAGCGTCGACCTCAGACTCGTCACAAGGTTCTTCACATAAATCAGCTCTCACGCTTCTGTAAACGGTGTAGTGCCCACTTCCAGCTCTTCCAAAGTGCTCCACAATGGCAACAAGACGGTAGAGGCAAGTACTTGAAGGAACCACTTTGCAACTCTCAGTCAACTG
>Dhingra_Pear_16_GATCAG_L001_R1_001_paired_trimmed_paired_merged_contig_6980 ubiquitin carboxyl-terminal hydrolase 27	GO:0016021	GO:0036459	GO:0006511	GO:0016579
GTTGGTGGAGGAAGAGTTGTATTAAGTCCACGGAAAGTGATGCTTGCAATGGCAGATTACATTCAGAATTTCGATCTAACAAGCCAGCAGGATGCAGCAGAAGCATTTCTTCATCTTCTGTCCTCTTTAAGAGAAGAATTTTCAGATTGCTATCTTCCAAATCAATGTTCTTTGGCAGAACTCTGTGCATCTAATTGTAGGATTATTACTCCTAAGAGTATGGAGAACCAGAGTAAGCAGGCAAGGTGGCAGCAATACTACCTTGGGCCATTTGATGGAATTCTCGGTAGCATCCTCACGTGCCAAAGTTGCTCATCACAGATATCATTGAATTTCGAATCTTTTCACAGCTTGCCTCTTGCTGTTTGATATTATATGGTTGGATGCACCTTAGAGGATTGCCTGGAGCAGTTCACTGCTGCTGAGCAAGTTGAGAATTACCACTGTAACCATTGTTGGCACATTGCGGCAGTCAAGTATTTATTTTCTCTAGGAGTAAATGAGGAAGAGATTGAAAAGATTAAGAGGTGCCCTGAGCAAGATTCCTGTGACTGTCGAAGCCATTTTCATCTGCATAAGCTACCGTGGTCAAATAGATTTTCATATACTCTAAAGCAAATAAGTATTGCTCGTTGCCCAAAGATTCTATGCATTCATCTAAAACGTGTTTCAGTCAATATATTTGGGGAACTAGTAAAACTTCAGGGCCATATTTCTTTTCCGTTGGTTTTGGATCTGTTGCAATTCAGGACAACTGAGGTCAGAATAAAGAGTTGGGAAGAAAACATGAAAAGAGGGCAAGTTCAGCGACAATGTAGAAACCTGGGAACTTTCCGCAATCAATCCAGTATGCAGCATGATCAGATAATGCGGAATCATATCTATAGCTTTAGATGTATCTCGATTCACTGCAAATGCACAAGATTTTTTGGGAGAATCCAGCTTTTCCCAGGCTGCAGGGATTTCAAAATCCATGCATGCAGACATGAACTTGCACTCAGAAGATCAGTTGACTGAGAGTTGCGAAGTGGTTCCTTCAAATACTAGCCTGTACCGTGTTGTTGCCGTTGTGGAGCACTTTGGAAGAGCTGGAAGTGGGCACTACACCGTTTACAGAAGCGTGAGAGCTGATTTATGTGACAAAGAACCTAGTGATGAATCTGAGTTTGACGCTGCTGCATTGTGCTGGTTTTCTATTTCAGATTCACAAGTGTGTGCTGTTTCAATGGAAGATGTTCTCGCTGCAGAAGCCAGCTTTCTTTTCTACGAAAAATATGAAGACTGAAGAATGAACCTTAGTTTTGAATTTGTCACGAAAGGAATTGTTGAAAATGTACATTACCTTGGAAATTAAACAAAAAAGAAAAAGA
>Dhingra_Pear_16_GATCAG_L001_R1_001_paired_trimmed_paired_merged_contig_105140 ubiquitin carboxyl-terminal hydrolase 26-like [Pyrus x bretschneideri]
GAAAGAAAAGCCCAATAAAAAAATTAAAAAAGAATAAAAAGAGGCAAAAGCGAAAAAAGAACATTTGATAATGCCATTATGCCAACACATGAAAAACCAGAAAAAGATGAGCCAAAGTACTAATCTGGAGCGAGAAGGTATGAAGTTGACAGGTAGGGTTCATCACATAAGCATCATGATGCAAATTGGTGTAAGTATTTATAAACAACAGATAGAGTTCACACAACATTAAGCGAGTCCAATAACACATACAAATACCTTAGAGAACAGTTTGGTCCATGCTTTGACTGACAACCTTTTCATGTGGCCAACCTTTGAAACTGAAACT
>Dhingra_Pear_16_GATCAG_L001_R1_001_paired_trimmed_paired_merged_contig_11899 ubiquitin carboxyl-terminal hydrolase 26-like [Pyrus x bretschneideri]	GO:0005730	GO:0004843	GO:0006511	GO:0007062	GO:0009640	GO:0009845	GO:0009880	GO:0009909	GO:0010072	GO:0010162	GO:0010182	GO:0010228	GO:0010564	GO:0016567	GO:0016579	GO:0019915	GO:0045595	GO:0048825	GO:0050826	GO:0051301
CCGAGAATACGAACACATGATTCATGATGGGAATGAACCCAGAAACTGAAACAGAGGAACTAACACATGAAACTCTTAAAATAATACACTTTATAAAACTTACTTGTACAGTGACCACCGGCGGAAGCTATTAGCTATGAGATAAAACGTCACCCCACACACCCGAAAAAAACATGCACATTCGACAATATACACCATTGTAATCAGCATTGTTCGACACATAAAAGTCGCGGTAACATCTTTATCAAAAGAAAAATTACCACCGCAGTGGTTAGACCCAAAACATTCCGACCAGGAAACAGCGCATATCACATTTCCTTTTCTCATGTGTCAGCGAGCAATGGCAGCATACTGTAATCTGTCTCCGCAGGCAAGGGATGGGTGACCTGAATTATACATGCACTGGACAACTGCTGCTCAACAATGCAGGTCATCAAAACGCCGAGAAAACTTCCAAGTCACCTCCCCTCTATCAATATCTACAAAAACATGGGTATTATATTCAAATATTAACCAGCAAAAAGCATGCTTCTAAACAACTTGGGACGAAACATTTGTGGTCAACAGCGTCCCGCGAAACCCCTCTTCAGTGTGTTGCGCATCCATTTTCTGGTCAGATAGCTCATCAGCAATATCTCGGTTCTCATGAATTTCTGAATCATTCACCCAAAGTCTATCACCAGGGAAGATATTCATGTCCGCAAGAGTAGCAGATTCGTCCTCAATTATCCGAGTACCTTTGTGAAGTCCCTGGTTTTCCTTAACAATCCCAAAAGATTCCCATATCATCATTTTCAACTGGTATATGGTTGTGGAACCAGAGACTTTTAAGCTTATTTGATCCCCAGTTTTTGTCCTCCGAGAGCGCTTGGAAACTCGGCGATCTGGATCGAAATTTGTATCAGATGGTTTTAGAATCGACTTTGGAGCTTCCTTGCCATGTACAAAGTATACATATATGTCCTCGTTGCAATAATCAAGCTTCCGCATTAATTCCCTGCTTTCTCTTTCTCCAATGCAGTCCTCACATATCTCAGGACAAGTCTTAATCACAAGTCGTCTAGACTCAACTTCACCATTTACGTGATTTGGAGTACTGAGGTCCTCCTCGCCCATTGGCATCTCTTCGCAAGACCCTGCCAAATTATTTTCTTCAGTACTACTTAACTCTATTTCAGCAGATATTCCTTTCTCTTCAATACCACCCCATTCCTCACAGAAGGACTTCCAGTCATTCTCAGTAATGAGTATTAACCCATCCACAGGAGACTTCTGGGAAATCAGACCACGTTTCTGGACCAGATCAACAGGCCTTTCTAGAAGTTGTGAATGCTTTTCACACTTTAGCAAATCCATGATGCCCTCTAATGTTTCAGGTTTCTCCACTGAGGAAATATTCTTTCCATTTGCAGTAATGTAGTTTTTCCACTTTGAAAGCCAAGAATTGGGTATCAAGTAATACTTGCAATGCAGAGAAAGCGGCACACTTTTTCCCGTAAGTAGTTTCTCATGAGTCTGGCGCTGTTTGAGCCTCACCAATCTTAAAGAATCCTCCATACATGCAACTTCAGATAGTTCATCACTGCATTGGGAACATTGTGCAGAGTCAGAAGGAAATGGAAAACAACCCAAATGATCATCAGGCTTCACTGTTAAAGCATCTTCATAAAGGAAGAGCCATAGATTCTCAGGAACAAGCAATCTCTTAGCACCAGTGGCGTGTTCAGGCATAAGTTGCCCATGAGGACACCTAATTGAAGCTGTTGGTCCGGCATCGGCTTCAGCTGGAGCATCAAGAATTTTTCTTTTAAGCCACTGTTGTAACCATGCTTTAGAAACATAATACATTCCACCTGAACACTTCGCTGCAAGTGCATCCTCCGCAACTTGCTTCATTATTATTCTTCTATCCCTATAACTGTCAGCACAGACTACATTTCGAGCACCATCAATAAGGCAAACCATGCAGTAGTCATCATTGGCCAGTTCTGGCCCCCCTTTATACTTAGAGAACAGTTTGGTCCATGCTTTGACTGACAACCTTTTCATGTGGCCAACCTTTGAAACTGGAACTTTTCCATGCGAACATTGGATGGATGTGTTGTCAAGAGCAAGTGAAATCATGTTATCAGCCCACTGACGAAGCCAGTCCGTTGATATCCAAAAAAAGGTTTCCTCAAGTTGTTGAACAGGAGCTTCCGACAAAATCGAACGCACTTCCTGTCTTCGTTCTGTGATATTATTCATCTCTTCTTCTTTCTTAAATTTGTATTGCTCACAAGCATCAAGATATGATGCATTAAAGCTTTCAATCTCATCACAAAGATGAGATGGAAGAGAACTACAAACAGTATCACCTTGTATCTTCCTATTATTGGCATTACATTCCACATGCACTTTCTCTTCACCCTTCCGGGAATGATCGAGACTATACATCAGCATATATGCATCAGCACATGAAAACGTCTCTACATGACTGGTAATAGATTTTGAAGGTTGTTGGTGAATGACATCCACATTATCACCATTCAAAATAGCATTCTTTTGTTCCATGCAAGATGGATCAACAGGTTCGAGTTTAACAGGCTTGGTATTGGAATTTGAAGCCCCTTCTCCAAACGGATGAGAACCCAAGTTTGAGACCTGCTCATCGTCAAATTCCCACCATTGCCCTGTCTTCTCATCCTTGACATGCGCTACATAGTGGCCACTGTTAACTGCAGTTCCCTTGTGAATCAGCACAGCTGACAAATCATATACTGATTCACCCTGAGACGGGTCAGAGAGCCTCTTCCTCATATCAAGTACTCCAGGAAAACTAAATGCAGAAGTAATTTTCTTCTTGGTTGTTGTCTTTGGAAGGAAAACATATCGCTTAAGCTGAAAGTTCAGAACCTCAGGCAATGTGCGCAACTTGATGCTTCGAGTAGCATCGACTCTTGATTTACAAGACTCACAAAAATATTGATTCTCTCCATGGAGCTCTTCAACACTAAGGTAATCATCTAAACTCTCACCCAAACTTTTCAAACCCTTCACATTCAACTCCAGCTCATAGAAGTCTTCCATGTTTGAAGAAGCTTCAGAGTCTTTTCCACATTGTGAACACCTAGTAACATGTGATACACTTCCACGGAAAAGATCTTGAACAATAGATTTTGCCTTTGAAACTTTAGAGTTGCTCAGACAACGTTCAAGCAAAGAAAGAAGTAAGGTCAGAAACTCATGACTGTCCTGTTGAACTCCATTATCTAACTCCAGTGTTTTTACAAATGGAGATGAGTCTATAAAAGCCAATTTACTGGCATGCAACTGAGCAAAAAGCCGAGAAAGCTGATTCAACACTGGCTGCTGTTCCAAAACCTCAGGTTCAACCAAGAAGATGCCTTCACGGAAGGACTTGTTCATGTACAAACATTGGAGTATGCTATTAGCATAGCATGTTGCACCCAGATTTGTGAGGCCTGCAGGAGAATCGGCAGAAGGACGAAGGTCCTGAGAAGGATCTGGGCCCAGAGTTTGCAGAATCTCTGATGTCTTCTGCCATAGGCCTGATTTCCTACTTCCATTCGGGGGTGGAATTAGCCCACAAAAGCAGTTTGGGTTATCTTTAGAATTCACACGGCAGCCTTGACAAACTGGCTTTGAAATTTTATATAGCGTATATATATCCTCATTTGTAATTTCACCCGTTGCATGTATTTTCCTCAATATTTCGGAAGTGTTGTCAACATTATCTCCTTGTCTGTTTCGTTTATTTTTACTGCGCGTACTTGGTCGGCTCATTTTAACAACCGACCAACCCTGGGTTCAGAGGCTGAGGAAGCAGAAGAAGAGGAAAGCTTGGACCTTTGGAGCTGAAACTTGACGAATTAATAATTTTTTAAATGAACAAAAAAAATAAATTGGGATTTTGGGATTTTATATAGGTCAGCGTGCGAGGGAGGGAGGAATGGCCTCGATTTTTGGTAAACCAAACAGCTCGGTTTTGTTTGTAATTTTGCTAATTTGTAAATTAAAATAGATACAGATGGAAAAGAAGGTCGAGCCAATAGAATCGTAAGGAAGAGAATCTTACTCCGGAAGAAACAGTGAGAGATCTCAACGGAGACCGAGGAACACAAGTTTTTCACTTTTCAGTTGTGAATTTTGGGGACTTTTGATCATAAGATCCAGTCAGAATCTATGGAGATTTTTACAATGGGTAGGGGACCAGTCTACCGGTCTTCAACGATGTTGATCCGTCCCATGTGAGGAAGCAGATGGGAAGCTTTGTC
>Dhingra_Pear_16_GATCAG_L001_R1_001_paired_trimmed_paired_merged_contig_21597 ubiquitin carboxyl-terminal hydrolase 26-like [Pyrus x bretschneideri]	GO:0005730	GO:0004843	GO:0006511	GO:0007062	GO:0009640	GO:0009845	GO:0009880	GO:0009909	GO:0010072	GO:0010162	GO:0010182	GO:0010228	GO:0010564	GO:0016567	GO:0016579	GO:0019915	GO:0045595	GO:0048825	GO:0050826	GO:0051301
GCTAACGGCGGAAAGCGATTAGCTATCAGATAAAACATCACAACCCCAAACACTCGAAAAAACATGTACATTCGACAATATACGCCATTGTTATCAGCACTGTTCAGCACATAAAAGAGGCACGGTAACATCCTTATCAACAGAAAAATGACCCACCAGTGGTTAGGCCCGACCAGGAAACAGCGCGCACGCCACATCTCCTTTTGTCATGTGTCAGCGAGCAATGGCAGCATATTGCAGTTCCACTCCGCAGGCAAGGGGCAGGGGTGACCTAAATTATACATGCTTTCGACAACTGCTTCTCTAGAATGCAGGTCATCAAAATGCCGATTGAAAATTTAGAAAACTTCAAGTCACCTCCCCTCTATCAATATCTACAAAAACATGGATTACTACATTCAAATATTAACTAGCAAAAATCACGCTTCTAAACAACTTGGGATGAAACATTTGCTGTCAACAGCGTCCCACGAAAACCCTCTTCGGTGTGTTGCACATCCATTTTCTGGTCAGATAGCTCATCAGCAATATCTCGGTTCTCATGGATTTCTGAATCGTTCACCCAAAGTCTATCCCCGGGGAATATATTCATGTCTGCAAGAGTAGCAGATTCATCCTCAACGACCCGAGTACCTTTGTGAAGTCCCTGGTTTTCCTTAACAATGCCAAAAGATTCCCATATCATCATTTTCAACTGGTATATGGTTGTGGAACCAGAGACTTTCAAACTTATTCGATCCCCAGTCTTTGTCTTCCGAGAGCGCTTGGAAACTCGGCGATCTGGATCAAAATTTGTTTCAGATGGTTTTAGAATTGACTTTGGAGCTTCCTTTCCATGTACAAAGTATACATATATGTCCTCATTGCAATAATCGAGCTTCCGCATTAATTCCCTGCTTTCTCTTTCTCCAATGCAGTCCTCACATATCTCAGGACAAGTCTTAATCACAAGTTGTCTAGACTCAACTTCACCGTTTATGTGATTTGGAGTACTGAGGTCGTCCTCGCACATTGGCATCTCTTCGCAGGACCCTGCCAAATCATTTCCTTCAGTACTACTTAACTCTATTTCAGCAGATATGCCTTTCTCTTCAATACCACCCCAATCCTCACAGAAGGACTTCCAGTCATTCTCAGTAATGAATATTAACCCATCCACAGAAGGAGACTTCTGGGAAATCAGACCACGTTTCTGGACCAGATCAACAGGCCTTTCTAGAAGTTGTGAATGCTTTTCACACTTGAGCAAATCCATGATGCCCTCTAATGTTTCAGGTTTCTCCACTGAGGAAACATTCTTGCCACTTGCAGTAATGTAGTTTTTCCACTTTGAAAGCCAAGAACTGGGTATTAAGTAATATTTGCAATGCAGAGAAAGTGGCACACTTTTCCCCATGAGTAGTTTTTCATGATTCTGGCGCTGTTTGAGCCTCACCAATCTTAAGGAATCCTCCATACATGCAACTTCAGATAGTTCATCATTGCATTGGGAACACTGTGCAGAGTCTGAAGGAAAAGGCAAACAACCCAAATGATCATCAGGCTTTACTGTTAAAGCATCTTTATAAAGGAAGAGCCAGAGATTCTCGGGAACAAGCAATCTCTTAGCACCAGTGGCTTGCTCAGGCATAAGTTGCCCATGAGGACACCTAATTGAAGTTGTTGGTCCCGCATCAGCTTCAGCTGGAGCATCAAGAATTTTTCTTTTAAGCCACTGTTGTAACCATGCTTTAGAAACATAATATATTCCATCTGAACACTTCCCTGCAAGTGCATCCTCGCCAACTTGCTTCATTACTATTCTTCTATCCCTATAGCTGTCAGCGCAAACTACATTTCGAGCACCATCAATAAGGCAAACCATGCAGTAGTCATCATTGGCCAGTTCTGGCCCCCCTTTATACTTAAAGAACAGCTTGGTCCATGCTTTAACTGACAACCGTTTCATGTAGCCAATCTTTGAAAGTGGAACTTTTCCATGCGAACATTGGATGGATGTGTTGTCAAGAGCAGGTGAAATCATGTTATCAGCCCATTGACGAAGCCAGTCTGTCGATATCCAAAAAAAGGTTTCCTCAAGTTGTTGAACAGGAGCTTCAGACAAAATTGAGCGCACTTCCTGTCTTCGTTCTGTGATATTATTCGTCTCTTTTTTTTTTTTAAATTTGTATTGCTCACAAGCATCAAGATATGATGCATTAAAGCTTTCAATCTCATCACAAAGATGAGATGGAAGAGAACTACAAACAGTATCACCTTCTGTCTTCCTATCATCTGAGCAAGATGGATTAACAGGTTCGGGTTTAACAGGCTTGGTATTGGAACTTGAAGTCCCTTCTCCAAACGGATGAGAACCCAAGTTTGAGACTTGTTCATCGTCGAATTCCCACCATTGCCCTGTCTTCTCATCCTTGACATGCGCTACATAGTGGCCACTGTTAACTGCAGTTCCCTTGTGAATCAGCACAGCTGACAAGTCATACATTGATTCACCCTGAGAAGGTTCAGATAGCCTCTTCCTCATATCAAGTACTCCAGGAAAACTAAATGCGGAAGTAATTTTCTTCTTGGTTGTCGTCTTTGGAAGAAAAACACATCGCTTAAGTTGAAAGTTCAGAACATCAGGCAGCGTGCGCAACTTGATGCTTCGAGTAGCATCGACTCTTGCTTTACACGACTCACAAAAATATTGATTCTCTCCATGAAGCTCTTCAACACTAAGGTAATCATCTAAACTCTCATCCAAACTTTTCAAACCCTTCACATTCAACTCCAGCTCATAGAAGTCTTCCATGTTTGAAGAAGCTTCAGAGTCTTTCCCACATTGTGAGCACCTAGTAACATGTGATACACTTCCACGAAAAAGATCTTGAACAACAGATTTTGCCTTTGAAACTTTAGAGTTGCTCAGACACCGTTCAAGCAAAGAAAGAAGTAAGGTCAGAAACTCATGACTGTCCTGTTGGACTCCATTATCTAACTCCAGTGTTTTTACAAAAGGAGAGGAGTCTATAAAAGCCAATTTACTGGCATGCAACTGTGCAAAAAGCCGAGAAAGTTGATTCAACACTGGCTGCTGTTCCAAAACCTCAGGTTCAACCAAGAAGATACCTTCCCGGAAGGACTTGTTCATGTACAAACACTGGAGTATGCTATTAGCATAGCATGTTGCACCAAGATTTGTGAGGCCTGCAGGAGAATCGGCAGTAGGACGAAGGTCCTGAGAAGGGTCCGGGCCAAGAGTTTGCAGAATCTCTGATGTCTTCTGCCATAAGCCTGATTTCCTACTTCCATTAGGAGGTGGAATTAGCCCACAAAAGCAATTTGGGTTATCTTTAGTATTCACACGGCAGCCCTGACAAACTGGCTTTGAAATTTTATACAGCATATATACATCCTCATTTGTAATTTCACCCGTTGCATGTATTTTCCTCAATATTTCGGAAGTTGTGTCAACATTATCTCCTTGTCTGTTTCTTTTATTTTTACTGCGCGTACTTGGTCGGCTCATTTTAAAAACCGACCAACCCTGGGTTCTGAGGCTGAGGAGCAGAAGAAGAGGAAAGCTTGGACCTTTGGAGCTGAAA
>Dhingra_Pear_16_GATCAG_L001_R1_001_paired_trimmed_paired_merged_contig_91401 ubiquitin carboxyl-terminal hydrolase 26-like [Pyrus x bretschneideri]	GO:0005730	GO:0004843	GO:0006511	GO:0007062	GO:0009640	GO:0009845	GO:0009880	GO:0009909	GO:0010072	GO:0010162	GO:0010182	GO:0010228	GO:0010564	GO:0016567	GO:0016579	GO:0019915	GO:0045595	GO:0048825	GO:0050826	GO:0051301
GGGGAATATATTCATGTCTGCAAGAGTAGCAGATTCATCCTCAACGACCCGAGTACCTTTGTGAAGTCCCTGGTTTTCCTTAACAATCTGCATAATTTAAAACTAATCAGATGGCATAGGAACAAAACAATTTTGATAAATAATTAACTCGTGCATTATGCTCGCATCTATGTGTTAGCTTCAAGAAGCGTACGCCAAAAGATTCCCATATCATCATT
>Dhingra_Pear_16_GATCAG_L001_R1_001_paired_trimmed_paired_merged_contig_20542 ubiquitin carboxyl-terminal hydrolase 25-like [Pyrus x bretschneideri]	GO:0036459	GO:0006511	GO:0016579
CTGTCGACCGCACCGAAAGTGTTCGGCGAAAATCCCGAGACAGCTCCGTATCTTCTGTGGCGCATCCAGACTGAGATCCAGACTCAGGGACCGCACTATCTGCTTCTCCAGAATGCAAAAGGGACAGTCGCGCTTCCGCTCCGCATCCGAAGAGTCACAGAGAGAGGTGTGGAGTTTGCGGAGGCAGAAATTGGCGAGAGGAGGGGTGTAGGTGAGGCACTGGATGACGCTGTTGAGATAGCAAGAGTTGCCGAGGTTGCGTAACCCTAGAGGCGGCAGGCCATTCTTCCACTTCTGACTCAGTAGACTCGGCTGCCAACTCATCTGCAATTGGAATTGCAGGCCCATCAACGTCGACGACGACCATCGCACGACGCCGCCCTTCCGATGATGATGCTGCACCACCACCACCCCAATCGCATATCTCTTCCCCCCTCCAATACCGCCTATTTCTTCCCACGGAAAAATTCGAATTAAATATAAATAAATAA
>Dhingra_Pear_16_GATCAG_L001_R1_001_paired_trimmed_paired_merged_contig_20543 ubiquitin carboxyl-terminal hydrolase 25-like [Pyrus x bretschneideri]	GO:0036459	GO:0006511	GO:0016579
GGAAAGGACCGAGATGAACCCTCGAAAATCAGACAAGTTGGGGGGATTTTTGGGGTTTGGTAGGTAAAAGAGGTTGGAGGGCTTTTCCTGCTTCGTCTCCTTCTCCTTTTTCTTCTTCACATCTCTTTCTCTCTCTCTGTTTGTTCGTAGCCGCCTTCTTCCCTCTCTCTCACTCTTACCTTATTCAATCCTAAAAGAAAAACAATTTAATATTTAATTCTGTTTTTTCTGTTGCTATTTTCGTTTTTCTTTAATTCGCTTTTTTTTCCGCCGGAAGAAATAGCTGGTAGAGGATCAGAGAGGAGATTGGAGGGGGGAAGAGATATGCCGTTGGGGTGGTGGTGGTGCATCATCATCGGAACGGCGTCGTCTTGCGATGGTCGTCTTCGTCGTTGATGGGCCTGCAGTTCCAATTGCAGATGAGTTGGCAGCCGAGTCTACTGAGTCAGAAGCGCAAGAATGGCCTGCCGCCTCTAGGGTTAAAAAACCTCGGCAACTCTTGCTACCTCAACAGCGTCCTCCAGTGCCTCACCTACACCCCTCCTCTCGCCAATTTCTGCCTCCGCAAACTCCACACCTCTCTCTGTGACTCTTCGGATGCGGAGCGGAAGCGCGACTGTCCCTTTTGCATTCTGGAGAAGCGGATAGTGCGGTCGCTGAGTCTGGATCTCAGTCTGGATGCGCCGCAGAAGATACAGAGCTGTCTTGGGATTTTTGCCGAACACTTTCGGGGCGGTCGACAGGAGGACGCTCATGAGTTCCTGCGCTACGTCATTGATGCTTGCCACAACACCTGCCTTCGGCTCATGAAGCTGCGGTGCAATGCCACTGCCAACGGAAAGGCTGCCAACGGCAATGTGGCCAACGGCATAGGCAATGGAGAGGCGGCAACATCAACGGTGGTGAAGGAGATATTTGGTGGAGCATTGCAGAGCCAGGTGAAATGTCTATCCTGTGGCACAGAATCCAATAAGGTTGATGAGATAATGGATATTAGTCTTGATGTTTTGCATTGTAATTCGCTTAAAGACGCATTGCAAAGGTTCTTTCAGCCCGAGATTTTGGATGGCCAGAACAAGTACAAATGCGAAAGTTGTAACAAATTGGTCGCAGCACGGAAGCAAATGTCTTTTCTTCAAGCACCCAATGTTCTCGTTATCCAACTTAAGAGATTTGAGGGTATACTTGGCGGGAAGATTGATAAATCCATTTCGTTTGAGGAGGTTTTGGTGCTTTCAGGCTTCATGTGCAAAACAAGCAAGGATCCGCGGCCAGAGTATAAGCTCTTTGGTACTATTGTGCATTCAGGCTTTTCCCCAGAATCTGGTCATTATTATGCATATATTAAGGATGCCATAGGTCGGTGGTATTGCTGCAACGATTCATTTGTCTCAATTTCAACCTTGCAAAAGGTCTTATCTGAAAAGGTTTACATCCTTTTCTTCTCTCGTACCAACCAAAGGCCAGCATTGGCTAGCATTGCTTCCAATGGGGTGAGCTCTCATGTTTGTAATGGTCGTGAAACATCTAAAATCCCGAAGTCCGCTCTTCCACCAAAAGGATTGCAAACGAAACCTTATGAGCAGTCTTCTTGGAAGGATGTCTCAGCCGTATCTAAAGTTGATAAAGTGCCTTCTTGCCCACGGATGAAGTTTGATTTCAGTGGAAATTCTAGCTCCAAAAGAGCTCCCACGACTGATAATGGAAAAACTGTTTACAAGAATCAATCCTTAGGATCAAA
>Dhingra_Pear_16_GATCAG_L001_R1_001_paired_trimmed_paired_merged_contig_21147 ubiquitin carboxyl-terminal hydrolase 25-like [Pyrus x bretschneideri]	GO:0036459	GO:0006511	GO:0016579
AGTACACCCTCAAATCTCTTAAGTTGAATAACAAGAACATTGGGAGCTTGAAGAAAAGACATTTGCTTCCGTGCTGCCACCAATTTCTTACAACTTTCGCATTTGTACTTGTTCTGGCCATCCAAAATCTCAGGCTGAAAGAACCTTTGCAATGCGTCTTTAAGCGAATTACAATGCAAAACATCAAGACTAATATCCATTATCTCATCAACCTTATTGGATTCTGTGCCACAACATAGACACTTCACCTGGCTCTGCAATGCTCCACCAAATATCTCCTTCACCACCGTTGAAGTCGCCGTTTCCCCATTGCCTATGCCGTTGGCCATTTTTCCATTGCCGTTGGCGGTGGCATTGCGTCGCAGCTTCATGAGCCGAAGGCAGGTGTTGTGGCAAGCATCAATGACGTAGCGCAGGAACTCATGAGCGTCCTCCTGTCGACCGCACCGAAAGTGTTCG
>Dhingra_Pear_16_GATCAG_L001_R1_001_paired_trimmed_paired_merged_contig_38338 ubiquitin carboxyl-terminal hydrolase 25-like [Pyrus x bretschneideri]
CAAATGATAATGGAAAAATTGCTGACAATAATCAATTATTAGGAACAAATGGGGAAAGAGCACGTGCAACTGATACTGGTAAAATTCCTTACAAGAATCAATCCACAGGATTAAATGGGGATGCAAAGGACTCAGTTAGTTTGGAGAAAAGTGAGAAATCATTGTTGATAAACAGGGATTGTTTGAACAGGGATAAAAGTCCTGCTATAGTTGATGGTAACAGTAGCCACGCATCTTTATTATCACAAGTAAATGATGTAAAAACTGAAACCTGTGAAGGTATTGATACAAAAGACAGGTTGGCAGCTAGGAAAGTGCCTAACAGTAGCCAAGCATCTTTGTTATCACGAGGAAATGGTGGTACTGGTTCAGTAAAAATTGAATC
>Dhingra_Pear_16_GATCAG_L001_R1_001_paired_trimmed_paired_merged_contig_41583 ubiquitin carboxyl-terminal hydrolase 25-like [Pyrus x bretschneideri]
TGTACAAAACAAGCAAGGATCCGCGGCCAGAGTATAAGCTTTTTGGTACTATTGTGCATTCAGGCTTCTCACCAGAGTCTGGTCACTATTATGCATATATTAAGGATGCCATAGGTCGGTGGTATTGCTGCAATGATTCATCTGTCTCGCTTTCAACCTTGCAAAAGGTCTTATCTGAAAAGGTTTACATCCTTTTCTTCTCTCGTA
>Dhingra_Pear_16_GATCAG_L001_R1_001_paired_trimmed_paired_merged_contig_41584 ubiquitin carboxyl-terminal hydrolase 25-like [Pyrus x bretschneideri]
ATTTGAGGGTGTACTGGGCTGGAAGCTTGATAAATCTATTTCATTTGAGGAGTTTTTGGGGCTTTCAGGCTTCGTGTACAAAACAAGCAAGGATCCGCGGCCAGAGTATAAGCTTTTTGGTACTATTGTGCATTCAGGCTTCTCACCAGAGTCTGGTCACTATTATGCATATATTAAGGATGCCATAGGTCGGTGGTATTGCTGCAATGATTCATCTGTCTCGCTTTCAACCTTGCAAAAGGTCTTATCTGAAAAGGTTTACATCCTTTTCTTCTCTCGTATCAATCAAAGGCCAGCATTGGCTAGCACTGCTTCCAATGGGG
>Dhingra_Pear_16_GATCAG_L001_R1_001_paired_trimmed_paired_merged_contig_43596 ubiquitin carboxyl-terminal hydrolase 25-like [Pyrus x bretschneideri]	GO:0006508	GO:0044267
TCAGCAATTTTTCCATTATCATTTGCAGGAGTTCTTTCCCCATTTGACCCACACGATTCATTTTTGTAAGCAATTTTTCCATTATCAGTTGCAGGAACTCTTTCCTCGTTTGATTTTAAGGACTGATTCTTGTAAACACTTTTTCCATTAGCAGTTGAAGTAGATCTTTCCCCATTTGACCCTAAGGATTGATTCTTGTAAACAGTTATTCCATTATCAGTTATGGAAGCTCTTTTGGAGATGGAATTTCCGCTCAAATTGAACTTCATCCGTGGGCTGGAAGGCACTTTATCAACTTTAGATACAGCTGAGACATCATAAGGTTTTGTTTGAACTCCTTT
>Dhingra_Pear_16_GATCAG_L001_R1_001_paired_trimmed_paired_merged_contig_49434 ubiquitin carboxyl-terminal hydrolase 25-like [Pyrus x bretschneideri]	GO:0036459	GO:0006511	GO:0016579
GGGATTGAGCATCAGGTGCAAACAGAATGCACGAATCCAGAGATTTTCTTTTCGACCCAGAGACCTTAGAGTGGCCATTTTCCAATTCACTCGGATCAGGCACTATACTAGCTGTCAACCTGTCTCTTGTACCTATACCTTCACAGGGTTCAGTTTTTACTGAACCAGTTCCACCATTTTCTAGGGATAACAAAGATGCTTGGCTACTGTTAGGCACTTTCCCAGCTGCCAACCTGTCTCTTGTACCAATACCTTCACAGGGTTCAGTTTTTATGGAACCAGCACCACCATTTTCCCGTGATAACAAAGATGCTTTGCTACTTTTACCGTCAACTATAACAGGATCCTTTGTAT
>Dhingra_Pear_16_GATCAG_L001_R1_001_paired_trimmed_paired_merged_contig_51188 ubiquitin carboxyl-terminal hydrolase 25-like [Pyrus x bretschneideri]	GO:0006508	GO:0044267
CCAAAGGATTCATTTCTGTGAGCAATTTTTCCATTATCAGTTGCCGGAACTCTTTCCTCGTTTGAACCTAAGAATTGATTCTTGTTAGCACTTTTTCCATTAGCAGTTGAAGTAGAACTTTCCCCGTTTGATCCTAAGGATTGATTCTTGCAAACAGTTTTGCCACTAGCAGTTGAAGTAGATCTTTCCTCGTTTGATCCTAAGGATTGATTCTT
>Dhingra_Pear_16_GATCAG_L001_R1_001_paired_trimmed_paired_merged_contig_52368 ubiquitin carboxyl-terminal hydrolase 25-like [Pyrus x bretschneideri]	GO:0008233	GO:0006508	GO:0044267
AGTTTGGAGTGGTTTCAACTTGTTCTGAACATAATCTTTTCCTTGAACACATAAAACTGTATACTTCATCCAACCAGCCACATGATCGCAAAACTGAAGAAGCCTCTTTCTCGAGAATTTCCTTTAGTCCTTCAACCTCTGCCCGGGATTGAGCATCAGGTGCAAACAGAATGCACGAATCCAGAGATTTTCTTTTCGACCCAGAGACCTTAGAGTGGCCATTTTCCAATTCACTCGGATCAGGCACTATACTAGCTGTCAACCTGTCTCTTGTACCTATACCTTCACAGGGTTCAGTTTTTACTGAACCAATTCCACCATTTTCTAGGGATAACAA
>Dhingra_Pear_16_GATCAG_L001_R1_001_paired_trimmed_paired_merged_contig_63478 ubiquitin carboxyl-terminal hydrolase 25-like [Pyrus x bretschneideri]	GO:0016020	GO:0036459	GO:0006511	GO:0016579
CACTATGACAGCTTAAACTGCAGAAATTTAGGAAAAATCTCTCATCAGGAATCAAGAAGTTTCTGGCATCCATGATCAAATCTTCTTCACTTCATCGGAGTTTGGAGTGGTTTCAACTTGTTCTGAACATAATCTTTTCCTTGAATGCATAAAACTGTAAACTTCATCCAACCAGCCACATGATCGCAAAACTGAAGAAGCCTCTTTCTCGAGAATTTCCTTTAGTCCTTCAACCTCTGCCCGGGATTGAGCATCAGGTGCAAACAG
>Dhingra_Pear_16_GATCAG_L001_R1_001_paired_trimmed_paired_merged_contig_20558 ubiquitin carboxyl-terminal hydrolase 24-like isoform X2
CAAGCGGACAGAAAAGTTCTTTGAAAGCGCCCACCAAACTTCAGCCGTTAATTTCACTTAATAAGCAGGATGAAGTTAAGGCTGTAAAAGCAGTAGATGGTAATTTACCTGTATCGTCAGCAACTCCAGCAGAGAATGGATGCACTGATAATTATGTTAATTGTTCTGCCCATAGTAATGGTGTTAAAGAGGTGACAACTGATAATGTTAACTTAACCTCTTTACCTTTATCCAAGGATGAAGGTGTTC
>Dhingra_Pear_16_GATCAG_L001_R1_001_paired_trimmed_paired_merged_contig_3522 ubiquitin carboxyl-terminal hydrolase 24-like isoform X2	GO:0005634	GO:0036459	GO:0006511	GO:0016579
GGCTTCCATAACCAAAACGCATCAAGTGCAATATCATTATCTTTGAAAGGGTCTGTATCTTTATTGTTTTGCTTGCAGTCACAATACCACCCTTCCCAGCTGCTGATGTTCGATACCCATCAAGAGTTTCTGGTGCAGAAAACAACTTAAGTGCATCTTCAATGGTACGAACAGCTTCAGGGTAAATATCAAGGTGGAGCAATAAATATGGCTGAACAGTAGCGGAAGCTTTATTTCCTCTTGCCTTCACCACACTTTTCAATTGTCCTCCAAAAATATCACTCAATTCTGAAGGAACAAAACTTTGTGTCCTGGTTATTGCAGATGTATTCTTTGGACCAACTGTCTCCCATTCATCATCCTCTGCGGAAGATATGAGAGTTGATTTGCGCGCCTTTGCATGCCGGAGATGTTAGTTGGCACATCTGGAGTGAAATTCTTAAGAACGCCTTCAAACATGGCAGGGCTAAAAGGCCTACCAGTCTCGAGAACACTTGCATCTTTGTTCTTCGAACTTGAACCACTAGGCATGTCAAATTCAGAGACGAACTCTGCAAATGCACTCAATGTTGGAAAGTCAACCTTAGGAACTTTGAGTGTTCTTAATTCCTGAAGAAGCTGAACAAAGGGAGAGCATGATAGAAGGGCCTGCAGGGTTGCATTTAGAAAGCACAGATTTCCTGAATTGATTAGACCACGAGGCAACAAGATTTTAGAAACAGTGACAGGCGCATTTGAAGCCTTCTGAAGTTCCCCCTTAATCTTAGAAACAGATAAATCATCAACACAGCCATTCTGCTCTCTATTCTGCAATTCCAGACTTGAAAATTGATTGGAGAGACCACCTTCGTCTTTGGATAAAGGCAATGAAGTTAAGATAACATTATCAGTTGCCACCACTTTCACACCATTACTATGGGCAGAAACATTAACATAATTATCAGTACATCCATTTTCTGTCGGAGTGGCTGTCGATGCAGGTAAATTATCATCTGCTGCTGTTACAGCCTTAACTTCATTCTGCTTATTAAGTGAACTTAAGGGCTGAGATTTGGTGGGCGCTTTCAAAGAACTTTTCTGTCCGCTTGATTCACCATTAAATTCACCAGAAGATTTTGGAGTAACAAAATTTATAGACCCAAACTGCAATACATTCTTTTCCACAGGCTTTTCCGCCTTCCCAGGTGATTGCTTTAGCAGCAACGACCTGGTCTCATCTTCAGAAAATGACCCAAATACTAGCAGCTTAGAATCACTCATTTCGTTTGCAGAACCGAATCAGAAACTCCAGA
>Dhingra_Pear_16_GATCAG_L001_R1_001_paired_trimmed_paired_merged_contig_9128 ubiquitin carboxyl-terminal hydrolase 24-like isoform X2	GO:0005634	GO:0036459	GO:0006511	GO:0016579
CTACACGACGCTCTTCAGGAACGCTTATGCACTAAGTACTAAACACTGTTAAGCAGCATTCACTTTATATAATTGATAATTAATATCAAAACGTTCACTTGATATAATTAGGGGCAGCGGCCTCTCTCTCTCTCTCTCTCTCTCTCTCTATATATATATATATATACACCTCGGCAAGAGAAGTGGTGACACCTCATAAACTAAAGTACTCCATGGTTACCTACTTCCACAATTGCTTGTAAGCCAAGACATAAGCCTGATCATGCAGTATTTTACTTGTTCCAGCTGTCGTTTTACACTTGTTTGTAGATGAGGACATATGCCTGGTTATGCAATACTTTACCAGTCCCAATTGCCGTGACCGAAGCATCATCAAAGCGTAGCCACTGACCATTGGCATAGAGAGCATCAGTTGTATAATGCCCCTTTGACGGCTCTCTCCCGTGATGAGTTATTGTAGCAACGAGCTTGTATTTTCGACCCTCAGTATTTGGAGAAACAAGCAATTCACGGCCCAACACCAATTCAAGTGGAAAATGCACAGGCTTATGCAGCTTAGTGCTTCCTTGACTTCCATAACCAAAACGCTTCAAGTGCAATATCATTATCTTTGAAAGTGTCTTTATCTTTATGGATTTGCTCGCAGTCACAATACCGGCATTCCCAGCTGCTGATGTTCGATACCCCTCAAGCGTTTCTGGTGCAGAATACAACTTAAGTGCATCTTCAATGGTACGAACAGCGTCAGGGTAAATATCAAGGTGGAGCAATAAATATGGCTGAACAGTAGCGGAAGCTTTATTTCCTCTTGCCTTCACCACACTTCTCAATTGTCCTCCAAAAATATCACTCAATTCTGAAGGAACAAAACTCTGTGTCCTGGTTACTGCAGATGTATTCTTCGGGCCAACTTTCTCCCATTCATCATCTTCTGCTGAAGATATAAGAGATGATTTGCACCCGTTAATGCTTGGGGATTGTCCTTCAAGCTTAAGTAATTCACCATGCATCTGATCCATGATGAAGCTAAGGAACTCCTGAGCATCCTCTTGTCTTGGCCTGCCGGAGATGCTAGTCGGAACATCTGGAGTGAAATTTTTAAGAACGCCTTCAAACATGGCAGGGCTAAAAGGCCTACCAGTCTCGAGAACACTTGTATCTTTGTCCTTCGAACTTGAACCACTAGGCATGTCAAATTCAGACACGAACTCTGCAAATGCACTCAATGTCGGATAGCCAACCTTAGGTACTTCACGAGTTCTCAATTCCTGAAGAAGCTGAACAAAAGGAGAGCAGGATAGAAGAGCCTGCAGGGTTGCATTTAGAAAGCATAGATTTCCTGAATTGATTAGACCACGAGGCAATAAGCTTTTAGAAACTGTAACAGGCGCATTTGAAGCCTTCTGTAGTTCCCCCTTAATCTTAGAAACAGACAAATCATCAACACTGCCATTCTGCCCTCTATTCTGCAATTCCAGACTTGAAAATTGATTGGAGAGACCACCTTCGTCCTTGGATAAAGGCAAAGAGGTTAAGTTAACTTCATTAGTTGTCACCTCTTTCACACCTTTACTATGGGCAGAACAATTAACATAATTATCAGTGCATCCATTCTCTGCCGGAGTTGCTGACGATACAGGTAAATTACCATCTACTGCTTTTCCAGCCTTAACTTCATCCTGCTTATTAAGTGAACTTAACGGCTGAAGTTTGGTGGGCGCTTTCAAAGAACTTTTCTGTCCGCTTGATTCGCCATTAAATTGAACCGAAGGTTTTGCAGTAACAAAATTTATACTACTCATCTGCTGAAGGAGATACACTTTCTTACAACTAAGACATATATAGTCTTAGCGGCATTAACGATTCAATAAATATTTTTCACGCATTCAAGAAGTGCATTACTCGTCCAATAAATACTTGCCACGTGATTACCAAAGTTTCTATCATGTGGAAGACAGACTGAATTCGATGAGACGAATCTTGAGAGACAATGATAGTCTGAGAATATGGCAGGTAGGGCTAGATCACCAACATAGAATACTAAAAGCTGATGTTTAACCCCCAAAACCCCACCAGATAAAAAA
>Dhingra_Pear_16_GATCAG_L001_R1_001_paired_trimmed_paired_merged_contig_43069 ubiquitin carboxyl-terminal hydrolase 24-like isoform X1	GO:0005634	GO:0036459	GO:0006511	GO:0016579
CAAGCGGACAGAAAAGTTCTTTGAATGCGCCCACCAAACTTCAGCCGTTAATTTCACTTAATAAGCAGGATGAAGTTAAGGCTGTAAAAGCAGTAGATGGTAATTTACCTGTATCGTCAGCAACTCCAGCAGAGAATGGATGTACTGATAATTATGTTAATTGTTCTGCCCATAGTAATGGTGTTCAAGAGGTGACAACTGATAATATTAACTTAACCTCTTTGCCTTTATCCAAGGATGAAGGTGTTCTCTCCAATCAATTTTCAAGTCTGGAATTGCAGAATAGAGAGCAGAATGGCAGTGTTGATGATTTGTCTGTTTCTAAGATTAAGGGGGAACTACAGAAGGCTTCAAATGCGCCTGTTACAGTTTCTAAAAGC
>Dhingra_Pear_16_GATCAG_L001_R1_001_paired_trimmed_paired_merged_contig_9127 ubiquitin carboxyl-terminal hydrolase 24-like isoform X1	GO:0005634	GO:0036459	GO:0006511	GO:0016579
TATTCAACGACATTACTGATTTCCTAACAATGAGAATGTTAGAACTGAGAATACATGCCAAAACATTGCATGAAATGTTTGATTGCTTTCTGAACAAGTAATTTCAGCCCTCCAGATTGCCCTTTTGCTTAATGCTTACGTTTAAGGGCCTGTTTAGGAATGCTTATGCACTAAGTACTAAACACTGTTAAGCAGCATTCACTTGATACAATTGATAATTAATATCAAAACATTCACTTGATATAATTAGGGGCAGCGGCCTCTCTCTCTCTCTCTCTCTCTCTCTCTATATATACATATTACATCACAACAAAACTGAAAACTGCTGCAATCAGAAAAGTTCAAAGAATTATTACAGCCATTTTCACTAGCATTGGTGATCGGATGGGAACTTGACCGAAGTTTGAAACATCGACACCTCGGCAAGAGAAGTGGTGACACCTCATAAACTAAGTACTCCATGGTTACCTACTTCCACAATTGCTTGTAAGCCAAGACATAAGCCTGGTCATGCAGTATTCTACTTGTTCCAGCTGTAGTTTTACACTTGTTTGTAGATGAGGACATATGCCTGGTTATGCAATACTTTACCAGTCCCAATTGCCGTGACCGAAGCATCATTAAAGCGTAGCCACTGACCATTGGCATAGAGAGCATCAGTTGTATAATGCCCCTTTGACGGCTCGCTCCCGTGATGAGTTATTGTAGCAACGAGTTTGTATTTTCGACCCTCAGTATTTGGAGAAACAAGCAATTCACGGCCCAACACCAATTCAAGTGGAAAATGCACAGGTTTATTCAGCTTAGTGCTTCCTTGACTTCCATAACCAAAACGCTTCAAGTGCAATATCATTATCTTTGAAAGTGTCTTTATCTGTATGGATTTGGTTGCAGTCACAATACCGGCCTTCCCAGCTGCTGATGTTCGATACCCCTCAAGAGTTTCTGGTGCAGAATACAACTTAAGTGCATCTTCAATGGTACAAACAGCGTCAGGGTAAATATCAAGGTGGAGCAATAAATATGGCTGAACAGTAGCGGAAGCTTTATTTCCTCTTGCCTTCACCACACTTCTCGATTGTCCTCCAAAAATATCACTCAATTCTGAAGGAACAAAACTCTGTGTCCTGGTTACTGCAGATGTATTCTTCGGGCCAACTGTCTCCCATTCATCATCTTCTGCTGAAGATATAAGAGATGATTTACGCCCGTTAATGCTTGGGGATTGTCCTTCACGCTTAAGTAATTCACCATGCATCTGATCCATGATGAAGCTAAGGAACTCCTGAGCATCTTCTTGTCTAAAAAACACCAACAGTTTCAAAAGGAAACTTCAAACAAATCAAAAGCGGAATATATACATAATGGACATAGAAACATATGCCAGGCAGAAAATATTGACCAAGATCAGACAAAAACCTTGGCCTGCCGGAGATGCTAGTCGGAACATCTGGAGTGAAATTTTTAAGAACGCCTTCAAACATGGCAGGGCTAAAAGGCCTACCAGTCTCGAGAACACTTGTATCTTTGTCCTTCGAACTTGAACCA
>Dhingra_Pear_16_GATCAG_L001_R1_001_paired_trimmed_paired_merged_contig_25827 ubiquitin carboxyl-terminal hydrolase 24	GO:0005634	GO:0036459	GO:0006511	GO:0016579
TTGATGCGTTTTGGTTATGGAAGCCGAGGAAGCACTAAGCTGGATAAACCCGTGCATTTTCCACTTGAATTGGTGTTGGGTCGTGAATTGCTTGTTTCTCCAAATACTGAGGGTCGAAAATACAAACTTGTTGCTACAATAACTCATCATGGGGGAGAGCCATCAAAGGGACATTACACAACTGATGCTCTCTATGCCGGTCAGTGGCTACGGTTTGACGATGCGTCGGTCACGGCAATTGGGACCGGTAAAGTACTGCATGAGCAGGCATATGTCCTCATCTACAAACAATTATAAATGGGCAGTTCAAACAAGTAGTATACTGCATGAACAGGGTTATGTCTTCGTTTACGAGCAATTGTGGAAGCTAACCATGGAGTAACTCACTTCCCACTGGAGAGACCCCTCTCGTTCATATAGTTTATGGAGTGTCACCAGTTCTCTGGCCCCT
>Dhingra_Pear_16_GATCAG_L001_R1_001_paired_trimmed_paired_merged_contig_27110 ubiquitin carboxyl-terminal hydrolase 24	GO:0016787	GO:0006508	GO:0044267
TTCAAAGAACTTTTCTGTCCGCTTGATTCGCCATTAAATTGAACCGAAGGTTTTGCAGTAACAAAATTTATAGACCCAAACTGCAATACATTCTTCTCCACAGGCTTCTCAGCCTTGAGGCCCTTGACAGGTGATTGCTTTAGCAGCAATGACCTGGTCTCGTCTTCAGAGAATGACCCAAACACTAGTAACTTAGAATCACTCATTTCGTGCGCATAACCGAATTGGAAACCCCAGAAACACCCAAAGAAAAGCAGGAACTTTGTGTGCGAGAAGATTGAGAGCGAGGAACAAGTATGCCGAAAACGTCAGAACCGGAACCAAGAATTAGGGTTTTGTGAGGCCCTGAACGAGCAGAGGAGAAGAGAAGGAAGTCGACTGAAGACATGAAAGGAGAGGGAAATGGAGATTGGTGAAGGGAGAGAGCATTTAACGAAGAAACCCTCCTCAAGAACCTGCTCAACAAACCCTAACATCGACTGCAGAGAGGAAGGGATAGAGAGAGAGAGATGCTTAGGTTTAGAGGATGAATTGGAGCGTTGATTTTGTTGCTGTGATACTTAGCAAAGGATTTAATATTTTAAAAACATTATAATTATTTATATTATAAT
>Dhingra_Pear_16_GATCAG_L001_R1_001_paired_trimmed_paired_merged_contig_7108 ubiquitin carboxyl-terminal hydrolase 24	GO:0005634	GO:0036459	GO:0006511	GO:0016579
AGGGGCCAGAGAACTGGTGACACTCGATAAACTATATGAACGAGAGGGGTTTCTCCAGTGGTAAGTGAGTTACTCCATGGTTAGCTTCCACAATTGCTCGTAAACGAAGACATAACCCTGCTCATGCAGTGTACTACTTGTTTGAACTGCCCATTTATAATTGTTTGTAGATGAGGACATATGCCTGCTCATGCAGTACTTTAACGGTCCCAATTGCCATGACCGACGCATCGTCAAACCGTAGCCACTGACCGGCATAGAGAGCATCAGTTGTGTAATGTCCCTTTGATGGCTCTCTCCCGTGATGAGTTATTGTAGCAACAAGTTTGTATTTTCGACCCTCAGTATTTGGAGAAACAAGCAATTCACGACCCAACACCAATTCAAGTGGAAAATGCACGGGTTTATGCAGCTTAGTGCTTCCTTGGCTTCCATAACCAAAACGCATCAA
>Dhingra_Pear_16_GATCAG_L001_R1_001_paired_trimmed_paired_merged_contig_12549 ubiquitin carboxyl-terminal hydrolase 23-like isoform X1	GO:0036459	GO:0006511	GO:0009165	GO:0016579
TCTACATCTCCCCCACCGTTGGTCGGTGTAGGCCGCGCCCATCTGGAACCAAAAATCTTGGGGTGTCCTGTGTAGGGTTTAATACTGCCTCTATCGCCTCCATCGCCTCTTCTCTTTCGCAGAAGCCTTCAAAAAGCTCTCTGCTTCTCCCAAATCCCCACAAATATTTCCGCTATTAGAACCCTAATTTCTAATTCCAGAGAGAGAAATTCAATACGCGTAGAACAAAAATCGAAACTTTCTCTGCAAAATCGCAACTTTTTGGGCTTCGGGAATGGCCGACGCTTTGGTGCAAACGGCGGAGCTCCAAATCCATTCGGAGGGCTTTGCGGATTTAATGCCCGAATCGAAAACCGGGGCGAATCCTCTTCAGAGGCGTATCGAGTTCCACCGAGCGAGGAAGCCCTGCAATGGCCTTAACGCCGGTGGCGGTGACTTTAGGCTCGAGACCTTGAACCCTGGAAGCAGCAACAACGGCGGTAGCAACTCTAATCAGGGTCAGTCGAGTTTGAGTGCTAAGAAAACGGATCGGTCCGAGTTTTTGGAGAACGGGTTGGATCCGGAGCTCAGCTTTGGCATCACCTTCCGGAGAATTGGTGCCGGTTTGAGGAATATGGGGAACACTTGTTATCTCAATTCAGTGTTGCAGTGTCTGACATATACTGAGCCTTTTGCTGCATACTTGCAAAGTGGAAAGCATCGAAATTCATGCCATATTGCTGGGTTTTGTGCTTTATGTGCCATCCAGAAGCACGTTAGTCTTGCTCTACAATCAACCGGGAGAATTTTGGTTCCAAAGGATCTAGTCATTAACTTACGATGCATATCTCGAACTTTCACCAAGTCTAGACAGGAGGATGCACATGAATACATGGTAAACTTGCTGGAATCCATGCATAAATGCTGTTTACCTTCTGGTGTGCCAAGCGAATCCCCAAGTGCCTACGAGAAGAGCTTGGTACACAAGATTTTTGGCGGTCGCCTTCGAAGCCAGGTCAAATGTTTGCAGTGCTCCTATTGCTCCAACAAGTTTGACCCGTTCTTAGATTTAAGTCTTGAAATATTCAACGCAGATTCCTTGCAAAAAGCACTTGCAAAATTTACTGCCTCAGAACAGTTAGATGGAGGGGAAAGGCAATATCAGTGCCAACGATGCAATCAGAAAGTTCGGGCTCTTAAACAGATGACTGTTCAAAAGCCTCCTTATGTACTTACCATCCATTTGAAGCGATTTCGTGCACATGATCCTGGACGAAAAATTGACAGACATGTAAAATTTGGCCCTACATTGGATTTGAAGCCATTTGTTAGTGGTTCCTACGAAGGGGATTTGAAATATACTCTCTATGGGGTTCTTGTTCATTGTGGGGCTACCACCTATTCTGGCCATTATTATTGCTATGTTCGCACATCAAGTGGCATGTGGTACTCTCTTGATGACAACCAGGTATACCAAGTTAGTGAGAGGATTGTTTTAGAACAGAAGGCTTACATGTTGTTTTATGTCCGCGATAGAAGAAATATAATACCAAGGAAGCCTGTTGAAGTTGCTCGAAAGGAGAATTTCAATGCAAATGGTGCTGGATTAAAAACTCGTTGCACTAACAACCAAGGCTTCAAAGGACCGGTTCAGAATGTTTCTGTTGAGGGCAGATCAAGTGGTCCATCCTCATCTATCGTTATGATGCAAAAATCAACTATAGTTCCACCTATGGTGCCCCTTTTGAAGGAAGCATCAACTAACTGCCAGACAGTGGCAGGAAATATGGTGCCTATGAAGGAGCCTGTTTCGGAGTCTTCTCCATCTTTATCAAAAGACTTGCTGAAAGGGTTTTCCATTCCAAGCCGCAGCAGTGGTGGTGCTTCTGAATCTAAAAATGCGGCAGAAAATATGGTGTGTGTGAAGGAACCTGTTTTAGATTCTTCTTCATCATTACCAAAGGATTCATTGAAAGGGATTTCCATTCCAATTCCCACATTGGGAAAAGACATGCTACCATCACCTCCAACTAGAAATGGTGGCACTTCGGATCCTGAAAATGCCACAGCTGCAAAAGCTGATGGCAATAAAACTGACCTTAATGGGAGAGGAAGGTCAGTTGAAAACAGTGGTGTTTCCAGTGTCATAGCACCCAATGTCAAGGACCCTGAAAGCCTTGAGGCTGCTAAACCCATACTAGATGAGACCCCTCATAATAAGAATTTTGTATCCTCTAAGGGAGACTTGAGTACGGCATCCGGAGTTCCTAGCGGTATGAAAAAGGAGGGAATTCACACTGTAAAATCATCAGATCAACCAAGCTCTAAAATTAGTCAGGTTGGAAGTTTTACCAATGGAAGTGCTGCTTGTAATGTTTTGGGTGAGAAGACTAGTGATTCAGGCCAAAAAGTAGTAATTAATGAGTCTGCAAAATTGTCTGGCTCCTCATTAATTGTGACATATGGATCGATGCTTGTGAAATCTTCTGATTGCAAACGCCATAGAAAATTGAAAAAGAAGCAGCTGAAGTCTAAGGTTGCATCCATGCAGTTACGACCTAGCTTACTTTCCCGGGCGGTCTTAAGCGTACAGAAGAAGAAAAAACACAAAAGGAGTAAGCACCCATCTTCAGATACCAGTAGCCTTCTTAAGAAACACGTTATGGACAATTCTTGCTTATCTGATATGGGGCCGTCTACATCTGAGCAAACCCAGTCAATTCCCTTGGTTTCTACTCCTTCTAAGCAAAAGTCTAAGAGGAAGGGGACCAAATCTGGCTTAAAAAAGGATGCAGATGGAACTGATAAAAAGCAGGAAATGAAATCTCATGGTCATTTAATAGCTGCCAATGAAATCTCATGGT
>Dhingra_Pear_16_GATCAG_L001_R1_001_paired_trimmed_paired_merged_contig_9566 ubiquitin carboxyl-terminal hydrolase 23-like	GO:0036459	GO:0006511	GO:0009165	GO:0016579
TTTTTTAAGCCAGATTTGGTCCCCTTTCTCTTAGAATTTTGCTTAGAAGGGGTTACCAAGGGAATTGACCGGGTTTGCTCAGATGTAGACGGCCCCATACCATATAAGCAAGAATTGTCCATAACATGTTCCTTAAGAAGGCTCTTGGTATCTGAAGACGGGTGCTTACTCCTTTTGTGTTTCTTCTTCTTCTGTACACTTAAGACCACCCGGGAAAGTAAGCTAGGTCGTAACTGCATGCATGCAACCTTAGACTTCAGCTGCTTCTTTTTCAATTTTCTATGGCATTTGCAATCAGGAGATTTTACAAGCAACGATCCATTTGCCACAATTAATGAGCCAGGCGAATTTGCTGACTCATCAATTACCACTTTTTGGCCAGAATCGCTAGTCTTCTCACCCAAAACATTACAAGCAGCACCTCCATTGGTAAAACTTCCAACCTGACTAATTTTAGAGCTTGGTTCATCTGATGATTTGACAGTGTGAATTCCCTCCCTTTTTGTACCGCTAGGAACTCCGGATGACGTACTCAAGTCTCCCTTCCAGGAAACTACATTATTATTATAAGAGGTCTCATCTTGTATGGGTTTAGTAGCCTCAAGGCTTTCAGGGTCCTTCACATTGGGTGATATGACACTGGAAACACCATTTTCAATTGACCTTCCTCTCTCATTAAGGTCAGTTTTATTGGCATCAACTTTTGCAGCTGTGGCATTTTCTGGACCCGAAGTGCCACCATTGCTAGTTGGAGATGATGGTAGCATATCTTTTCCCAATGTAGGAATTGGAATGGAAATCCCTTTCAACGAATCCTTTGGAAATGGTGATGAAGATTCAGAAACAGGTTCCTTCATAGGCACCGTATTTTCTGCCGCATTTTTAGAATCAGAAGCACCACCATTGCTGCTTGGAAAGTGAGATAATGATGGAGACGACTCTGAAACAGGTTCCTTCATAGGCACCATATTTTCTGTCATTGTCTGGCAATTAACTGATGCTTCCTTCAAAAGGGGCACCATAGGTGGAACTATAGTTGATTTTTGTGTCACAACAATAGATGAGGATGGACCACTTGATCTGCCTTCAACATGAATGGGTACTTTGGAACACTGGTTGTTAGTGGAAGGAGTTTTTAATCCAGCACCATTTGCATTGAAATTCTCCTTTCGAGCCACTTCAACAGGCTTCCTCGGTATTATATTTCTTCTATCGCGGACATAAAACAACATGTAAGCCTTCTGTTCCAAAACAGTCCTCTCACTAACTTGGTATACCTGGTTGTCGTCAAGGGAGTACCACATGCCACTTGATGTGCGAACATAGCAATAATAATGGCCAGAATAGGTGGTAGCGCCACAATGAACAAGAACCCCATAAAGAGTATATTTCAATTCTCCTTCATAGGAACCACTAACAAATGGCTTCAAATCCAATGTAGGGCCAAATTTTACATGTCTGTCAATTTTTCGTCCAGGATCATGTGCACGAAATCGTTTCAAATGGATGGCAAGTACATAAGGAGGCTTTTGAACAGTCATTTGTTTGAGAGCCTGAACTTTCTGGTTGCATCGTTGGCACTGATATTGCCTTTCCCCTCCATCTAATTGTTCTGCTGCAGTAAAGTTTCCAAGTGCTTTTTGCAAGGAATCTGCGTTGAATATTTCAAGACTTAAATCTAAGAATGGGTCAAACTTGTTGGAGCAATAGGAGCACTGCATACACTTGACCTGGCTTCGAAGTCGACCGCCAAAGATCTTGTGTACCAAGCTCTTCTCATAGGCACTTGGGGATTCACTTGGCACACCAGACGGTAAACAGCATTTATGCATGGATTCCAGCAAGTTTACCATGTATTCATGTGCATCCTCCTGTCTAGACTTGGTGAAAGTTCGAGATATGCATCGTAAGTTAATGACTAGATCCTTTGGCACCAAAATTCTCCCAGTTGATTGTAGAGCAAGACTAACATGCTTCTGGATGGCACATAAAGCACAAAACCCAGCAATATGGCATGAATTTCGATGCTTTCCACTTTGCAAGTATGCAGCTAAAGGCTCAGTATATGTCAGACACTGCAATACTGAATTGAGATAACAAGTGTTTCCCATATTCCACAAACCGGCACCAATTCTCCGGAAGGTGATGCCAAAGCTGAGCTCCGGATCGAACCCGTTCTCCAAAAACTCGGACCCATCCCTTTTTTTGGCACTCAAACCCGACTGAGCCTGATTAGAGCTGCTGCCGCCGCTACTTCCGGGATTCAAGGTCTCGAGCCGGAAGTCACCACTGCCAGTGTTAAGCCCATTGAAGGGCTTCCTTGCTCGGTGGAACTCAATACGCCTCTGAAGCGGATTTGACCCAGTTTCCGATTCGGGCATTAGATCCGCAAACCCATCCGATTGTCTTTGGAGCTTCGCCGTTTGCACCATAACGTCGGCCATTTCCGGAGCCCAAAAAGTTGAGATCTTGCAGAGAAAGTTTCGATTTTTCTTCAATGCGTTTTGAATTTCTCTCTCACTAGAATTGGGACTCAAGGTTTTAATGGCGGAATTGTTTTTGGGGATTTGGAGAAGCAGAGAGCTTTTTGAAGGCTTCTGCGAAAGAGAAGAGGCAACGGAGGCGATGGAGGCAGTATTAAACCCTACACAGACCCCCCAAGATTTTTG
>Dhingra_Pear_16_GATCAG_L001_R1_001_paired_trimmed_paired_merged_contig_26312 ubiquitin carboxyl-terminal hydrolase 23	GO:0036459	GO:0006511	GO:0009165	GO:0016579
CACCCGACCCTCCCTCCATTATTTCTTCTGCGCCCACCCAATTCCGACTCATCCATTGCCTCTATCGCCTCCATTGCCTCTTCTCTTTCGCAGAAGCCTTCAAAAAGCTCTCTACTTCTCCCAAATCCCCACAAACATTTCTGCCATTAGAACCCTAATTTCTAATTCCAGAGAGAGAAATTCAATACGCATAGAACAAAAATAGAAACTTTCTCTGCAAAATCGCAACTTTTTGGGCTCCGGAAATGGCCGACGCTTTGGTGCAAACGGCTGAGCTCCAAATCCAATCGGAGGGCTTTGCGGATTTAATGCCCGAATCGGAAACCGCGTCGAATCCACTTCAGAGGCGTATCGAGTTCCACCGAGCGAGGAAGCCCT
>Dhingra_Pear_16_GATCAG_L001_R1_001_paired_trimmed_paired_merged_contig_53187 ubiquitin carboxyl-terminal hydrolase 23	GO:0006508	GO:0044267
ATGGGTTTAGCAGCCTCAAGGCTTTCAGGGTCCTTGACATTGGGTGCTATGACACTGGAAACACCACTGTTTTCAACTGACCTTCCTCTCCCATTAAGGTCAGTTTTATTGCCATCAGCTTTTGCAGCTGTGGCATTTTCAGGATCCGAAGTGCCACCATTTCTAGTTGGAGGTGATGGTAGCATGTCTTTTCCCAATGTGGG
>Dhingra_Pear_16_GATCAG_L001_R1_001_paired_trimmed_paired_merged_contig_72084 ubiquitin carboxyl-terminal hydrolase 22-like [Pyrus x bretschneideri]
AACTTGCCAGATTCTCCGAATGCTGCCACCAACTTGAAGTAAAGAAAATTTTAATCAGTCCAAAAGCAAGCTCCAGCATAGAAGAACTAGCAACGAATCTAGCAACAAATCACAGGAGTTGATCCCACATTGCATAAAAGGTACCATCGGTTCCAGCAAATCCATGTGATTTCTAATTAGACATAAACATTATGCATTTTGCAGGAAAGTGACTTAACGACTCATGGGTTATTAAACTTCATCTACGCTTACTAACATAGCACTACAATACTTCTTGAATTATCAAATGATCTTTAGAAGCAACACTGCAGACACAAAGACAAAAAGCGACTATCCCGAAACAGTGTTTATCAAATATAAATCAATCCACAAACCAAAAGCTTAAGCATTATAAACTCGGCACGATATGCTGTAACCAAAGATCACACACACAGAGCAATGCAGACCTGTAAAGCAATTGAGCCGGGCTATAAGGAGTCCAATCGCCGGAATACACAGCCGAATAAACACCGT
>Dhingra_Pear_16_GATCAG_L001_R1_001_paired_trimmed_paired_merged_contig_112351 ubiquitin carboxyl-terminal hydrolase 22-like	GO:0008234	GO:0046872	GO:0006508	GO:0044267
GAGGGGATATGACGTCAGCCACCAAGTATTGCTCTCTCATATTCGGTATCCACGACTTGTTGTCAATATGGTGTCGCTTCCGGAGATTCTCCGGTGCACACTGTTGGACTGCTGACGTGGCTAAAGAGGCCAGCATCGACAAGGTGGTCTGAGCAAGGATGACTGAGGCGTCGAAGTCGCGATTGTCGACTTGGTCTTTACCCGCGTAGCAGAAGAGCTTTGCTCGGTTAACATCCACAACAATCTCATGACCGGAAGGCATCGAGAAAGCGTGAGCTACAGCGTGAGGACAAGGATGAGGCAAAATCTAGCCATTGATCTGTTGGTGGGGGTGAGTGATCTTGGCCATCAACGACATGGACGGCGATGATGGTGGCAGTGGCAAAGATTGGGGTGAAATTAATGGTGGAAACCTTGAGGTTCATGGACGGGGGGGAAGAGATCAACAGTTGAGATTAAAGGGAATGAGAGTGAAAGACCTGGGAGT
>Dhingra_Pear_16_GATCAG_L001_R1_001_paired_trimmed_paired_merged_contig_115414 ubiquitin carboxyl-terminal hydrolase 22-like
GTACTCTTTCTACAATTTCTAACCGAATAATAATAAAATGTTCGTTTCCCAAGATCTCCATCAAAACATGTGGACGACGAAGCTTTCATACACAAACCCAAGACCCTGCTAGGCTGCTACCACTTCTGTAGTTTCTGCAATGGCTTCGATGCTATACTTTACAGTTGCTTGATTTGCTCTTGGGTTTGGTGTTCGAATCATGCAGTTCTGTATACCTACATACGTCTTCCAACTTTAACGAAGTAGTCGA
>Dhingra_Pear_16_GATCAG_L001_R1_001_paired_trimmed_paired_merged_contig_17138 ubiquitin carboxyl-terminal hydrolase 22-like	GO:0008270	GO:0036459	GO:0006511	GO:0016579
TAGATTAGATAAGTTGCTACAAGAGAATAGAGCACAGAAAAATTCACAGTAAAATTCCAAATAAAAATATCAATAAACATATGCAATTAAGATGAGATTTGCTGATTTAGACATTGATATTAGTCAACAGTAGGCATTGCAACATCTGTGAATGAAAGAAGATTCATGAGAAAAGAATCAACCATCACCAATACCTGGAAACAGGATTCATATCAGAAACCAATATCAACCCTTATGAATTAAATACTTTCCCAAATGCAAGGCTGCCCCAAAAATTCAGGCTCAAAACGCTCCATCTGAGAGTTCGTCCTCTTCCTCATCCTCGGTGAGCTCTGAGCACGTAGAGAGCTGCCTGATTTCTTTAACCAATGACAAAAGCGGCTAGATAACATATGTTATCCAGCAAACAAAACCGAACCATGAATTTTCATACCTTTCTCCTTTTTTTTCCATCTTTCATCTCACGCAACAAAAATTCATCGCTCACTTTTCTGGCCAGAAGATCATGTAGGACTCGGTTTCTCACTTGCCTTGTAAAAAAGCATTTTCTGTACATAGAACATCATGTAGCCCTGTGCCGCCCTCACAATGTTCTCATTAACTTGCGTGATCCAAGCATCGTCGCACTTGTACCACTGATTACTCAATCGCAAGTAAGTCACATAATGGCCTGCATCTAGCTTGCCTGTGTGAGTGACGACAGCAAACAACTCAAACTCTGAACATAAGTCATTTGATGCATCTGGCTTGTCCCCATCAAAAGGCAAAATCCTATTTCCAAATCGGCTCCTCAAGATGGAAGAAGAGAGATAAGGAGCCATGTCAAGCGAAAATGGGAACTGCAAATAACGGTCAACCTTCCTTGACATTTTCCTCACCGAAGAATGTTCAAATCGCTTGATGTGGAAGCATGAAACCAAAGGAAGCTTTCTTATGGACATTTGCTTGAGAGACTCCTGCCTCACCTGACACTGCTGGCAAAAAAATTTCTGGTCAGAGCCCAATCTCTCAGGTCTCGTAAAGCGGTCCAAGCATCCCATGAGGGTGGATACTCCACAGTTTTGGCTGGAATTCATGCAATCTGCCTCGCCATTGCAAGAATGACTTGACTTTGTGGACCCAGTCTTTGCAGAACCTCCTTGGTTAGGTTCCAAATCCAGTGAGATGTCCACACATGGGTCATATGTTGTAGACGTAAAACCACAGGCCATACACATGACATCAGATCGCAAGATACCAGAAAAAACTCTATGAGCAACACAACAATCTCCATTGC
>Dhingra_Pear_16_GATCAG_L001_R1_001_paired_trimmed_paired_merged_contig_17139 ubiquitin carboxyl-terminal hydrolase 22-like	GO:0008270	GO:0036459	GO:0006511	GO:0016579
CCAAAGATTAGGGTAAAGGAAAATCCACAATCAAATTCCAAATAAATATCATTAGATATATCTATAAAGATGAGATTCGCTGATTTGGACATCGATATTAGTCACCAGTTAACATCTGTGACAGAAGATCCACGAGAAAATAATCAACCATCACCAATATCAACCTTATGAATTAAACACTTTTCCCAAATGCAGGACTGCCCCAAAAACTCAGGCTCGCTACGATCTCCATCTGAGAGTTCGTCCCCGTCCTCGTCCTCGGTGAGCTCCGAGCACGTAGAGAGCTGCCTGGTTTGTTTTAACCAAAGGCCGAAGCAGCTCCATAACATTTGTTTTCCGGCAAACAATCCACACCGTGATTTTCCATACTTTTCCCTTCTTTGTTTTTCCATCTTTCGTCTCACGCAACAAAATTTCATCAATTACGCAGGACCCGGTTTCTCACTTGCCTTGTAAAATAGCATTTTCTGTACATAAAACATCATGTAGCCCTGTGCTGCCCTCACAATGTTCTCATTAACTAGTGTGATCCAAGCATCGTCGCACTTGTACCATTGATTACTCAATCGCAAGTAAGTCACGTAATGGCCTGCATCGAGCTTGCCTGTGTGAGTGACGACAGCAAACAACTCAAAATCTGAACACAAGTCTGATGCATCTGGCTCGTCCCCATCAAAGGGCAAAATCCTATTTCCAAATCGGCTCCTCAAGATGGAAGATGAGAGATAAGGAGCCATGTCGAGTGAAAACGGGAACTGCAAATAACGGTCAACCTTCCTTGACATTTTCCTCACCGAAGAATGTTCAAATCGCTTGATATGGAAGCACGAAACCAAAGGAAGCTTTCTTATGGACATTTGCTTGAGAGACTCCTGCCTCACCTGACACTGCTGGCAAAAAAATTTCTGGTCAGAGCCCAATCTCTCAGGTCTCGTAAAACGGTCCAAGCATCCCATGAG
>Dhingra_Pear_16_GATCAG_L001_R1_001_paired_trimmed_paired_merged_contig_42902 ubiquitin carboxyl-terminal hydrolase 22-like
GGTTTCCGCTGATCCTTATCCACCTTCTCATGAATCCCATCAAGCATAGAAATGAAGAACTCATGCGCGTCCTGCTGCTCATAACTCGCCAAATTCGCAGCGTACTGCCACCAACTGTACAAGAACTTTGCGGGGCTATAAGGCGTCCGATCCCCTGAAAAAACCGCCGAAAACGTGGCGTCCATGTCGCAGGCCAAGCACACGCGCGCAGCACCTTTGTTCCCGCCACTTTCAATATTATTGGCGGTGGCTTTCTTCCCCGCGTTCTCGGCATTGCTCTTCTTCTGGCAGAAGTAGCGGTTGTGCCGATCGCTGAGGAAGTAGTTCCGCAGCGGCGGCGTGTGGAGCAATGCCTGCAGAACCGAGTTCATAAAGCACGTGTTTCCCAGATTGTTGAGCCCGCGCAATCCCCAAGGCAAAGCTGAAACGTCGCCGTTTAGAGGACTGGAATTCCTTCCCACCAAGTATTGCTCTCTCAGATCAGGCATCCACGGCTTGTAATCGATACGGCGTCGCTTCCGAAGATTCTCCGGCGCGTACTTCTGGACAGCTGACGCGGCGGAGGATGATAGCGTCGAAGCGGCGGTCTGAGCCAAGACCACTGCAGCGTCGAAGTCGCGATCGTAGACTTGGTCCCTACACGCGCAGCAGAAGAGCTCGGCTCGGTCCACGTCGACGGCGATCTCGTGACCGGGACGCATCCAGAGGGCGTGAGCCGCCGCGTGGGATGGTCCGGATGGCACGTGACAGTGGACGGCAGCGCACGTGATGCACGCATAGAGTCTGGGACGCGCGGACTCCCCGCACGCGCCACAGCGCGGGACTTCCTTGGGATCGCGGCGGATGGAGGCGCAGCCACCGGGCGGTTTGACCCGGAGACAGTCCTGTAAGGCGCGGAAGGGCTTGGAGCCGTTGTTGGAGAGGAACTCGATTAGGTGGGGACAGGGATGGGGCAAAATCTGGCCGTTGATCTGTTGGCGGGGATGAGTGATCTTGGTCATCGACGACATGGACGGTGAT
>Dhingra_Pear_16_GATCAG_L001_R1_001_paired_trimmed_paired_merged_contig_42903 ubiquitin carboxyl-terminal hydrolase 22-like
AGCAACACAACAATCTCCATTGCCTTGGCTCTCGGGTTTCCGCCGATCCTTATCCACCTTCTCATGAATCCCATCAAGCATAGAAATGAAGAACTCATGCGCGTCCTGCTGCTCATAACTCGCCAAATTCGCGGCGTACTGCCACCAACTGTACAAGAACTTTGCGGGGCTATAAGGCGTCCGCTCCCCTGAAAAAACCGCAGAAAACGTGGCGTCCATGTCGCAGGCCAAGCACACGCGCGCAGCGCTCTTGTTCCCGCCACCATCAATAGTATTGGCGGCAGTTTTCTTGGCGGCGTTATCGGCATTGCTCTTCTTCTGGCAGAAGTAGCGGTTATGCCGGTCGCTGAGGAAGTAGTTCCGCAACGGCGGCGTATGGAGCAATGCCTGCAGAACCGAGTTCATAAAGCACGTGTTCCCCAAATTGTTGAGCCCGCGCAATCCCCAAGGCAAATCGGAGACGTCGCCGTTTAGGGGACTGGAATTCTTCCCCACCAAGTATTGCTCTCTCAGATTCGGTATCCACGGCTTGTAGTCGATACGGCGTCGCTTCCGGAGATTCTCCGGCGCGTACTGCTGGACTGCTGACGTGGATGAGGAGGCCAGCGTCGACGCGGCGGTCTGAGCAAGGACGACTGCGGCGTCGAAGTCGCGATCGTAGACTTGGTCTCTACACGCGCAGCAGAAGAGCTCCGCTCGGTCAACGTCCACGGCGATCTCGTGACCGGGAGGCATCGAGAAGGCGTGAGCCGCAGCGTGGGATGGTCCGGATGGCACGTGACAGTGGACGGCAGCGCACGTGATGCACGCATAGAGTCTGGGACGCGCGGACTCCCCGCACGCGCCACAGCGCGGGACCTCCTTGGGATCGCGGCGGATAGATGCGCGGCCACCCGGCGGCTTGACCCGTAGACAGTCCTGCAAGGCCCGGAAGGGCTTGGAGCCATTGTTGGAGAGGAACTCGGCAAGGTGAGGACAGGGCTGAGGCAGAATCTCGCCGTTGATCTGTTGGCGGGGGTGAGTGATCTTGGCCATCGACGACATGGACGGCGATGGTGGTGGCGGTGGCGGAGATTGGGGTGAAATTGATGGTGGAAACCCTAAGGTTAAAGGACATATGGTTCATGGATGGGGGAAGAGATCAACGGCTGAGATTGAAGGGAATGGGAGTGAGAGACCTGGGAGTGTGATGAGTACCGCTGGCTGTGTGTGTTGTAAGTGTAGTCTGCTCAGCTTCTTCGGTCTACAAGTAGATCGGAAGAACGAAGAAAATGAAGA
>Dhingra_Pear_16_GATCAG_L001_R1_001_paired_trimmed_paired_merged_contig_24829 ubiquitin carboxyl-terminal hydrolase 22	GO:0008270	GO:0036459	GO:0006511	GO:0016579
TAAATATTAGTTTCAAATATCAGTTTAGTTATGTACATGACTGACCTTGCAGTCAAAAGAATGCTGGGCAAGAAATCTTGTAAAATAAACCCCAACATGAACAAGTTTTTTTCAAATTAGTCCCATCAGTTTTCCCAAAATCCCCTCATAAAATACCCAGTAACAAATCACTAGCAGTAGATATGGAGTTTGTATACATTTATGTATCTCTGCTTCAAATCATGATCATCTTCAGAGATCTGCAATTTGATGATGCCTTTCCGATGTGATCTCCTTAGGCCAAAGGGATCGGATTCTTGAAGAGGTTGCTTCGGCAGAGGCAGTCTCCGTCTCAATCGGTTCATAACCTGCCTCGAATGTATATCGAAAGCCCATTTCTTGTTCGGAGAACTGCAGACACTATAATCATTCGAAACATTTCCTCTAGCAGCAACCAGCCATCCTCTGAAATGCTTCCTTCTGTGTGGAAACCGGCAAGTGACGCAAATCTATGTTTGCTTTATAGTACAGCGTCTTGTGCACGTAGAACATCATATAACACTGTGAAGCTCTTACAATCCCCTCGTCGACCTCATTAATCCAAGCATTGTCACATTTGTACCATTGGTCTTGTATGCGTAAATACGTCACATAATGGCCGGAATCTAGTGTCCCGGAATGAGTAACTACTGCAAAAATCTCAAACTCGGTAGACATCTCAGATTCATCCCCCTCGAAAGCAAAGATTCTATTTCCAAATCTGTTTCTGACAATCGAAGAGGACAGATAGGGAGTCATGTCTAGCGAGAATGGAAAATGCAAATAGCTGTCGATTTTCCTCATCATCTTTCTGACCAGGGAGTGCTCAAACCGTTTTACATGCAAACACAACACCATTGGAAGCTTTCTGATGGACATTTGCTTCGAAGAGTCTCGGAGTTCTTGACAGTTCTGACAGTACAGTTTCTGGTCTGACCCCAACTTTTCTGGTTTTGTAAACAAGTCTAAACAACCCAAAAGAGTGGATGAACAGCTGCTGCCATTCACTTTGGCAGGCTTGTTAGANNNNGCTTGTGTCTAAGTTGAGAGATATGTCCAAACACGGGTCATAAGTTGTCGAGGTGAATCCACAAGTCATACAAGTGACATCCGACCTCAACAGTCCTGAGAATACCCTATGCGCAATACACTGGCAGTCTCCACTATCTTT
>Dhingra_Pear_16_GATCAG_L001_R1_001_paired_trimmed_paired_merged_contig_24830 ubiquitin carboxyl-terminal hydrolase 22	GO:0008270	GO:0036459	GO:0006511	GO:0016579
CCCCAAACCGAGCGCAGAAAAGTCCTTGCCTCTCTCTCTCTCTCTTTCTCTCTCTCTCTCTCTCATCTAATCCAAATTCCTTCTCCATCTCTTCACTGCAATATTGGATCTGCTTTCCCAAGTTTAATTTATTGTTGGGTTTATTAATCTATTAATTTTACCATTTTTTTTCTTAATAAGGTTTTAATCTTTCTGCGATTTCTAACAAATTCGACCTTCCCTTTCCCAAAGTCTCCATCAAAACATGTCGACAAGGAAGCCTTCATACGCAAACCCAAAACCCTGCAACCACCTCTCAGCTTACAAGCTCAAATATGGCTCCAGCGGCTACAAATCCCTCCAAAAATCCCTCAAATCTGCCCCCAACGGAAGAACAAGCGTTCGGATTCATGAAACAAAGATACCCAGATGCAGTTTCTGTAATGGGTTCGAAGGTAGACTCTATATTTGCTTGATTTGCTCTTCGGTTTCGTGTTCGAATCACGCAGTTCTGCATACCCAGTTGGAAATCGGCCACGATTTGGCCGTCGATGTCCAAAGGGCCGAGCTTTTTTGCTGTGCGTGCTCCGATCAGGTCTACGATCCCGATTTCGATAAGTCCGTGATGGCTAAGCACATGCTGGACTTGCCGTGCAGCACAAACAGTGCGGATAGTATTGGGGAGAGGCTGTGTGAGAGGAAGAGGCTGGGGGGTTCGGGTGTCGTATTATCGGAGTTTAAAAAGCCCGAAAAATCGGGTTTTGTGAGGGATCACAGGGCGAAATCGTGTTATCCGTTGGGTTTGAGGGGGTTGAATAATTTGGGGAATACTTGTTTTATGAACTCTGTGTTGCAAGCACTGCTACATGCGCCTCCATTGAGGAATTACTTCTTGAGTGATCGGCATAGCCGCAGAACATGCCGGAAAAGGACGGCAAACCGGCTGTGTTTGCCTTGTGAGCTTCACGGTGTTTATTCGGCTGTGTATTCCGGCGATTGGACTCCTTATAGCCCGGCTCAATTGCTTTACAGTTGGTGGCAGCATTCGGAGAATCTGGCAAGTTACGAGCAGCAGGACGCTCATGAGTTCTTCATTTCAGTGTTAGATGGGATCCATGAGAAAGAAACCAAAGCAAGGAACCATACTAAAGATAGTGGAGACTGCCAGTGTA
>Dhingra_Pear_16_GATCAG_L001_R1_001_paired_trimmed_paired_merged_contig_39094 ubiquitin carboxyl-terminal hydrolase 22	GO:0008270	GO:0036459	GO:0006511	GO:0016579
TATGCTAACAACTAACAGATCATATTAACATTTACAAAGTGAACAAGCATTAATTAGTGGGACTCCAAAAAATAAATATTAGTTCCAAATATCAGTTCAGTTATGTACATGACTGACCCTGCAGTCAAAAGAATGTTGAGCAAGAAAATCTTGTAAAAAAACCCAACATGAACAAATTTTTCAAATTGGTCCCATCAGTTTTCCCAAAATCCACTCACAAAATACCCAGTAACATATCACTACCAGTAGATATGGAGTTTGTATTTATGTATCTCTGCTTCAAACCATGGTCATCTTTAGAAATCTGCAATTTGATGATGCCTTTCAGCGACCGTCCAACACGTGATCGTGTGCTCTCCTTAGGCCGAAGGGATCTGATGACGAGGTTGCTTCGGCAGACGGAGTCTCCTTCTCACTGGGTTCACAACTGCATACCCTGCCTCGATTGTATATTGGAACATTTCTATTACCATCAACCAGCCATCCTCTGAAATGCCTCCTTCTGTGTGGAAACCAGCAAGTGACGCAAATCTATGTTTGCTTTATAGTAAAGCGTCTTGTGCACATAGAACATCATATAACACTGTGAAGCTCTTACAAACCCCTCGTCGACCTCATTAATCCAAGCATTGTCACATTTGTACCATTGGTCTTGTATGCGTAAATACGTCACATAATGGCCGGAATCTAGTGTCCCAGAATGAGTAATTACTGCAAAAATCTCAAACTCAGCAGACATCCCAGACTCATCCCCCTCGAAAGCAAAGATTCTATTTCCAAATCTGTTCCTCACAATCGAAGAAGACAGATAGGGAGTCATGTCTAGCGAGAATGGAAAATGCAAATAGCTGTCGATTTTCCTCATCATCTTTCTGACCAGGGAGTGCTCAAACCGTTTTATATGCAAACACAACACCATTGGAAGC
>Dhingra_Pear_16_GATCAG_L001_R1_001_paired_trimmed_paired_merged_contig_54851 ubiquitin carboxyl-terminal hydrolase 22	GO:0008270	GO:0036459	GO:0006511	GO:0016579
TACACTGGCAGTCTCCACTATCTTTTGTATGGTTTCTTGCTTTGGTTTCTTTCTCATGGATCCCATCTAACACGGAAATGAAGAACTCATGAGCATCCTGCTGCTCGTAACTTGCCAGATTCTCCGAATGCTGCCACCAACTGTAAAGCAATCCAGCCGGGCTGTAAGGAGTCTGATCGCCCGAATACACAGCCGAATAAACACCGTGAAGCTCACAAGGCAAACAAAGCAGGTTTGCCATCCTTTTCCGGCACGTTCTCCTGCTATGCCGATCACTCAAGAAGTAATTCCTCAAAGGAGGTGCATGTAGCAGTGCTTGCAACACAGAGTTCATAAAGCAAGTATTCCCCAAATTATTCAACCCCCTCAAACCCAACGGATAACACGATTTCGCTCTGTGATCCCTCACCAAACACGATTTTTCCGGCTTTTTAAACTCTGATAATTCGACACTCGAACCCCCCAGCCTCTTCCTCTCACACAGTCTCTCCCCTATACTATCCGCATTGTTTGTGCTGCAAGGCAAGTCCAGCATGCGCTTAGCCATGACAGACTTATCGAAATCGGGATCGTAGACCTGATCGGTGCACGCACAGCAAAAAAGCTCGGCCCTTTCGACATCGACGGCCAACTCGTGGCCGATTTCCAGCTGGGTATGCATAACTGCGTGATTCGAACACGAAACCGAAGAGCAAATCAAGCAAATATAGAGTCTACCTTCGAACCCATTACAGAAACTGCATCTGGGTATCTTTGTTTCGTGAATCCGAACGCTTGTTCTTCCGTTCGGGGCGGATTTGAGGGATTTCTGGAGGGATTTGTAGCCGTTGCAGCCATGTTTGAGCTTGTAAGCTGAGAGGTGGTTGCAGGGTTTTGGGTTTGTGTATGAAAGCTTCCTCGTCGACATGTTTTGATGGAGATTTTGGGAAAGGGAAGGTTGGATTTGTTAGAAATCGCAGAAAGATAAAAACTTTACTAAAAAAAAATTGGTAAAATTAATAGATTAATAAACCCAATAGTAATAAGATTTGGGAAAGCAGATCCAATATTGCAGTTAAGAGATGAGAAGAAATTTGGATCAGCTGAGAGAGAGAGAGAGGCAGGGACTTTTCTGCAATCTGTTTGGGGATGACTTGAAGGAAGAGGGAGGATGAAGAAGGTGCTTTTTGGGCATAAAATTATG
>Dhingra_Pear_16_GATCAG_L001_R1_001_paired_trimmed_paired_merged_contig_53749 ubiquitin carboxyl-terminal hydrolase 21-like
TTCTGGAGACTCAAAAACCAAATCCGGACTTGGAGATCTGGGTGGCGTCATAGGTTGGAGAATAACTTTAGCAGACCTTTTGTGGCAGCTATTTGCAACGGGAGTTGATGTAGTACATATATTCTCAGTGTTGCCCAACGTTTTATCAAAATTGTTTCTTCCCCCACCTGGAGTTGAAAAATCAATGGCAGCACCAGTATCTGTAGTCTCCTGGGAACAACCAGCATCACGCCTAGGTCCATTAATCCGTTCAGAAAGTTCACTAGCTTCACCTCTAGTGTCAGAGACGTCAACCTCTTTAGGT
>Dhingra_Pear_16_GATCAG_L001_R1_001_paired_trimmed_paired_merged_contig_77842 ubiquitin carboxyl-terminal hydrolase 21-like
TTCTGGAGACTCAAAAACCAAATCCAGACTTGGAGATCTGGGTGGCGTCATAGGTTGGAGAATAACTTTAGCAGACCTTTTGTGGCAGCTATTTGCAACGGGAGTTGATGTACTACATATATTCTCAGTGTTGCCCAACGTTTTATCAAAATTGTTTCTTCCCCCACCTGGAGTTGAAGAATCAATGGCAGCACCAGTATCTGTAGTCTCCTGGGAACAACCAGCATCACGCCTAGGTCCATTAATCCGTTCAGAAAGTTCACTAGCTTCACCTCTAGTGTCAGAGACGTCAACCTCTTTAGGTCTCACTTGATGCAACGAAAGA
>Dhingra_Pear_16_GATCAG_L001_R1_001_paired_trimmed_paired_merged_contig_82657 ubiquitin carboxyl-terminal hydrolase 21-like
TATAGAAATTTTGAACAAACTCGTCCTTACAATTGTTGTCAACTGGAGAAAGCTTTGAAGGCAAATGATCGATCAAAGCAACTCTGCAACGTAAAAACTGACACTCAGCGTAATGCAGCTGCCACAGGACGCATAGTGTGGTTGGTTTTAAGGCTGCCACCAGCACGGCTGACCTTTTTGCACGGCGAAGATCCCGCTCTCTTCCTTTTCTTGTCCAATG
>Dhingra_Pear_16_GATCAG_L001_R1_001_paired_trimmed_paired_merged_contig_87941 ubiquitin carboxyl-terminal hydrolase 21-like
TATAGAAATTTTGAACAAACTCGTCTTTACAATTGTTGTCAACTGGAGAAAGCTTTGAAGGCAAATGATCGATCAAAGCAACTCTGCAACGTAAAAACTGACACTCAGCGTAATGCAGCTGCCACAGGACGCATAGCGTGGTTGGTTTTAAGGCTGCCACCAGCACGGCTGACCTTTTTGCATGGTGAAGATCCTGCTCTCTTCCTTTTCTTGTCCAATG
>Dhingra_Pear_16_GATCAG_L001_R1_001_paired_trimmed_paired_merged_contig_65626 ubiquitin carboxyl-terminal hydrolase 20-like	GO:0036459	GO:0006511	GO:0016579
GAAAAGATAACACTATTAAATTAAAAGTTAATGTTCATAAACAACTATCAAAATATTAGAAAAAAGACAAATGAAACACTGAATCTGGGACAACAAACCCGCAACCCCTTGAGCTACACTCAAAAGACTTACCTTTTGCTTCTTTCGTTACCAAACACGACCACATGTTGAAAGTTGCGGTAATGTGGAAGTAATAAGAGGATAATTTTGCAGCCGACGCGTTGGCTTCTGTAAGGCACTCCTCGGATCCTTCTGTTTGGCTTAATTCCCTGCCTATAGAAATTTTGAACAAACTCGTCTTTACAATTGTTGTCAACTGGAGANNNNNNNNNNNNNNNNNNNNNNNNNNNNNNNNNNNNNNNNNNNNNNNNNNNNNNNNNNNNNNNNNNNNGCTGACCTTTTTGCACGGCGAAGATCCCGCTCTCTTCCTTTTCTTGTCCAATGAACTTCCATTCTGAGGTCCTACCATGGCCGCTAGGAGTTGGCTTGCCCTGCCCTTAGTCAGACTTTTCTTTGAAAGATATCTGACAGCTTCAGTTCTCTCTGCATCATCTACAACATTGTTCGACGCTCTTTTACACAAGGCATTGTCTGCTGACTTCAAATGATCCTTTCGAATAGCATTGTTCAATGATCTTTTACAGGTCACATTGTCCGCTGACTTCACATGATCGCATGGAAGATGAAAACTTGGTTCTGGAGACTCAAAAACCAAATC
>Dhingra_Pear_16_GATCAG_L001_R1_001_paired_trimmed_paired_merged_contig_65627 ubiquitin carboxyl-terminal hydrolase 20-like	GO:0016787	GO:0006508	GO:0044267
ACCTACAATATAAGATCACATCTTCTTTTTGTTTCTGTTCAAATGAAATATTTGAACAAACCATCTTTACATTTGTTGCTTAACTAGACAGCTTAAAAGGCAAATGATCAACCAAATGAACTTCATAGCGAAAATATCCCACAAAAAAACCGCACTCAGCGTAATGCAGCTGTCACAGGACGCATAGTGTGGTTGGTTTTAAGGCTGCCGCCACCACGGCTGACCTTTTTGCACGGCGATGATCCCACTCTCTTCCTTTTCTTGTCCAAAGAACTTCCACTCTGAGGTCCTACCATGGCAGCTAAGAGTTGACTTGCCCTCCCCTTAGTCAGACTTTTTTTTGAAAGATATCTGAGAGCTTCAGTTCTCTCTGCATCATCTACAACATTGTTCGAAGCTCTTTTACACAACGCATTGTCCGCTGACTTCAAATGATCCATTCGAATAACATTGTTCAATGATCTTTTACATGTCACGTTGTCTGCTGACTTCACATGATCATGTGGAAGATGAAAACTTGGTCCTGGAGACTCAAAAACCAAATCTGGACTTGGAGATCTAGGTGGCGTCATAGGTTGGAGAATAACTCTAGCAGACCCTTTATGACAGCCACTTCCAACAAGAGTTGATGTACTACATATATTCTCAGTTTTGAGTGACATTTTATCAAAATTGTTTCGTCCCCGACCTGGAGTCGAAGCATCAATGACAGCATCAGTATCTATAGTCTTCTTGGAACAACCAGCAGCACGCCTAGATCCGTTAATCCGTTCAGAAAGTCCACTAGCTGCACCTCTAGTGTCAGAGACCTCAACTCCTTTAGGTCTCACTGGACTCAACGAAAGAGTAATCATCTCACGAGCATCGGTGGGTTCATTGGCAGCACGACAATGAACATCATTCACACTAGGAGATAAATTACTGATGTTCTCAACATTCTCTAGAACCGACTTAGGTGATGTACTCATAACAGCTGGATTCAAGCATGGCTTTAGTGCTTCCACT
>Dhingra_Pear_16_GATCAG_L001_R1_001_paired_trimmed_paired_merged_contig_35760 ubiquitin carboxyl-terminal hydrolase 2	GO:0008270	GO:0036459	GO:0006511	GO:0016579
TGCACCTGGAATCCATATATGGCCTAAGATCAATTTTTTCTCCGAAACTGATATGGCCATTCGATTTACTCAAGCGACCACGAGTATCTTGGCTGAACCTCTTAAGATGAATAGTCAAAATAGGTGGGGCCCTGTTGATGAGGTACCTTTTAGTCGCATTCCTCTTCACATTCACAAGTTTGGAATTTACTTCCTCATCCTCACTTTCTTCTGATTCACGATGTCCATCCAATATCCCATAATTAGTCTGTGGTACAATGTCACAGGTGAAACTAGCACTTCTAGACTCATCAGCCCTAGAATCAATGACTTGATCACTGAAACTTTCTAGACTGCAAGCGTTAGTGCAATCTGAAGTATTTGACTGCACTGGAGGAGCATCTTCCATCTCATCTTGTTGTTGACAAACAACAGAATTCGACTTATCTGATTGACCATTCTCAATTGCTGAGCAATTTTGGTTCAAGCAATTTATTTTTCCATCGTGCAAAACGAAGTTTTCACCAAACTGATTACAACCAGTATTGCTTTTGACATTCCCATTACCAAGCCTTCTGACATCAGCAGGACCCGTATTTAAACTCAGTGAGTCACCTTGTGTTCTAGCCTCACATCCATTTAACAAAACTTTAGCAGCAGATTTTACCTGCTTCTTTTCTTCCAACCTTTGGCGTTGAAGAATTTTGGAACAGTTCTCACAATGCCAAGCATTTTCATTGGCAAGAAGCTCGGGCTTTATGAAATGAGACAAACAACTCTCTACAGACACTGGAGAATCAGTATCATCAACTTCATCAGGATCAGACTCACTAGCTATGATACTAGTGTCTGTGCCTCCCTCACCTACAGAGGGTCTTGTAGGGGGCCCATAAACTTCAGGTTCGTTGAATAAGTCCCCAAAGCCAAAGTCATCTTGTCCACAACCCACAACCGATGAGGAGGCCTCACCTTCGCCTCCCATGATTTCCTCGGTGGTAGAACACTCTGCTTTATATGGAAGCAACAAAACTTCAGAATCCTGAACCTGTAATGGGAGCTCTTCCTCCCAAGAATTCACTGAAGAACGGTCAGGTTCTACATTGGGTTCCTTATTAAGCGTAAAAACCTGATTACTAGATTCAGAGCCACTCTGTAGAAAGACATCATTAAGATGTGAACTCTTGTTTTCGGAATCTTGAACAATTGAGACATCATTATTTTGTGAAGAGAAATCATTGTCATCTAACATATTTCCCGAATCAAGATAATCCAACCATGAACAGTCATCCAACAAAGTTAATGTTTGCTCTGCTGCATCCTCACAGACTTCATTGTCATCTAACATATTTCCTGAATCAAGATAATCCAACCCTGAACAATCATCCAACAAAGTTGATGTTTGCTCTGCTGCATCCTCACAGACTTGTTCATTTGGAGATTCTTGGACAGCAGATAGACTATTTACAACTAATTCCTTTTGTTCAGCCACATTTGGGTCGGTTGACCTAGACTGTGGCTGGTCAGAATGGTCAGAAACCTCACCGCTGGTTGATGGCGTTGGAACACTTGGTGATGGTACAGAATTCTTCTCTTTGTTATTTTTAGGCCGAAGCTTTCCACTCCTCTTAGGCGGCAACTTCGTCTTCTTTGCTCGAGAGATGGGTTGGGCAGCCTTAGATGGGGATTTTCTGGTTGGAACTGACAATGACAGATCTAAAAATGACTCGTACACAGTTGAGGAGTGACCACATTCAACACAGCAAACAGTACTTGATGTTTGGCCCCCAAATGTAGCATCCACAAAAGTAGGACCTGAGTTTGATGGATTCCCATTTTCCTGAGAAGAATTTATACGTTTCCTCATACTCAACTCCTCAGTGCACAATCCATCCAGTAAGCAACGAAGCAATTCATGACTGTCTTGCTGCTGATATCCCCTAAATTGGGGAGCCTTGGAACAAACACAACCAAAAAGTGACCTTGGGTTTATCACATTCTTAAGTCCTGCCTCTGGTTTTGCTTCAGTAAAGAGTTTCTTCAATGAAACAGTAAGAGCTCCAGTAGATGCATCTAAATTTAAGAAGTAACCCCGCAACCTATCTATGGCTAGAAGGTTCTGTAAGACAGAATTAAAGAAGCAAGTGTTACCAAGATTAACCAAGCCTCTAACCATATAACCACCTCTTCCATCCAAACCACATGATATGTTGCTAGCTGATTTGATTTCGCTTGTCA
>Dhingra_Pear_16_GATCAG_L001_R1_001_paired_trimmed_paired_merged_contig_35761 ubiquitin carboxyl-terminal hydrolase 2	GO:0008233	GO:0006508
TCACACGTTTGGAATTTATTTCCTCTTCCTCACTTTTTTCTGATTCACGATGTCCATCCAATATCCCATCATTAGTCTGCGGTACAGTGTCCGAGGTGAAACTAGCACTACTAGACTCATCAGCCCTAGAATCAATGACTTGATCACAATCTGAAGTATTTGATTGCACTGGAGGAGCATCTTTAATCTCATCTTGTCGTCTACAAACAACAGAATTCAACTTATGTGATTGACCATTCTCAATTGCTGAGCAATTTTG
>Dhingra_Pear_16_GATCAG_L001_R1_001_paired_trimmed_paired_merged_contig_37006 ubiquitin carboxyl-terminal hydrolase 2	GO:0008270	GO:0036459	GO:0006511	GO:0016579
TCTTGTCCACAACCCACAACCGAGGAGGAGGCCTCACCTTCGCCTCCCATGATTTCCTCAGTGATAGAACACTCTGCTTTATACGGAAGCAACAAAACTTCAGAATCCTGAACCTGTAATGGGAGCTCTTCCTCCCAAGAATTCACTGAAGAAAAGTCAGGTTTTACATTTGGTTCCCCATTAGGCATAAAAACCTGATTACTAGATTCGGAGCCACTCAGTAGAGAGGCATCATTAAGATGTGTATTCTTGTTTTTGGAATCTTGAAAAATTGAAATATCATTATTTTGTGAAGATAAATCATTGTCATCTAACATATTTCCAGAATCAAGATAATCCAACCATGAACAGTTATCTAACAAAGGTGATGTTTGCTCTGCTGCATCCTCACAGACATCATTTGCAGATTCTTGGACAGCAGATAGACTATTTACAACTAATTCCTTTTGTTCAGAAACCTCACTGCTGGTTGATGGGGTTGGAACACTTGGTGATGGTACAGAATTCTTCTCTTTGTTATTTTTAGACCGAAGCTTTCCACTCCTCTTGGGCGGCAACTTCGTCTTATTTGCTCGAGAGGTGGGTTGGGCAGTCTTAGATGGGGATTTTCTGGTTGGAACTGACAATGACAGATCTAAAAATGACTCGTACACAGTTGAGGAGTGACCACATTCGACACAGCGAACAGTACTTGCTATTTGGCCCCCAAATGCAGTATCCACAAAAGTAGGACCCGAATTTGAAGGATTCCCATTTTCCTGAGAAGAATTTATACGTTTCCTCATACTCAACTCCTCAATGCAGAATCCATCCAGTAAGCAACGAAGCAATTCATGGCTGTCTTGCTGCTGATACCCCCTAAATTGGGGAGCCTTGGAACAAACACACCCAAAAAGAGACCTTGGGTTTATCACATTCTTAACTCCTGACTCTGGTTTTGCTTCAGTAAAGAGT
>Dhingra_Pear_16_GATCAG_L001_R1_001_paired_trimmed_paired_merged_contig_43062 ubiquitin carboxyl-terminal hydrolase 2	GO:0003723	GO:0008270	GO:0009982	GO:0036459	GO:0001522	GO:0006511	GO:0016579
TGTCATGCAGTTCGGCATGCCAGGCAGACTCGTCACCCAATTGTGATCCACTTTGAAAAGCCACAGATGTGGTGGTGCTTCCCGTGCAACATGCTTGTTACAATTGAAAAGACGGAAGAGGATGGTGAACAAAAAGATGTGTTTGCGGATGTTGTGAAATTGATAAAGGGTCATTCATCGGAGGGATCATCGGTTAATGCTGAGGATATGTGGTTTGCAAGTGGCAGTGTGACAAGCGAAATCAAATCAGCTAG
>Dhingra_Pear_16_GATCAG_L001_R1_001_paired_trimmed_paired_merged_contig_47736 ubiquitin carboxyl-terminal hydrolase 2	GO:0008270	GO:0036459	GO:0006511	GO:0016579
CACCAAACTGGTTACAACCAGTATTTCTTTTGACATTCCCATTACCAAGCCTTCTGACATCGGCAGGCCACGAACCCATATTTAAACTCAGTGAATCACCTTGTGTTCTAGTCTCACCATTTAGCAAAACTTTAGCAGCAGATTTTACCTGCTTTTCTTCCAACTTTTGGCGTTGAAGAGTTTTGGAACAGTTCTCACAATGCCAAGCATTTTCACTGGCAAGAAGCTCAGGCTTTATGAAATGAGCCAAACAACTCTCTACAGACACTGGAGAATCAGTATCATCAACTTCATCTGGATCAGACTCGCTAGCTAT
>Dhingra_Pear_16_GATCAG_L001_R1_001_paired_trimmed_paired_merged_contig_59220 ubiquitin carboxyl-terminal hydrolase 2	GO:0003723	GO:0008270	GO:0009982	GO:0036459	GO:0001522	GO:0006511	GO:0016579
CTAGCTGATTTGATTTCGCTTGTCAAACTGCCACTCACAAACCACACATCCTCAGCATTAACCAATGATTCCTCCGATGAATGACCCTTTATCAATTTAACAACATCCGCAAACACAACTTTTTGTTCACCATCCTCTTCTGTCTTGTCAATTGTAATAAGCATGTTGCACGGGAAGCACCATCGCATCTGCGGCTTTTCAAAGTGGATCACTATTGGATGACGAGTTTGCCTAGCATGCCGAACTGCATGGCATTGAGGGGTTGTGGGAAGTCCAAACCCACCGCAAGAATAATGACCACACTCCAAACAAACCCAAATGGCTTTGGACTCCGATTTTGAATCCACTGAGGAACTTCCTTTCTTCTTCCCATGTTTTCCCTTTCCCTTACCACCCCTCCTATCAAGCGCTCCTTCCCTGCAATCTTCACACCTAACAGGCCCTGAAGACCCAATTTTAGCAGACAATTTATCCAAATTTACACCTTTGTCAACATGAGGACAAGGCCTTCTCTCTTTCGCAACTGAAACTCCATTGTCACCATCCTTAACACTTGGGTTGCATTGTTGGGGAGCTTTTTTTGGGGAATCGGCTGCCACCAACTTATCCCTTGGAGGAGCTCTAGCCTTCTTCTTAACTTTCTTCCCCATAAATTCCTCAAAATCTGGAAAAGATGACCAGTAAAGCCTGGATAGCTTTTCAGGGCAATGGTCACATAGGATGAAAGAAGAGATTGGTGTTTGAGGTTTAGGATCTATCCAGGTCGGAGAGGCGGAGTGAGAGTGGAGTGCTGTATTTGATTGAAGGTCTTTTGGCGCACCTCCTAATCTTT
>Dhingra_Pear_16_GATCAG_L001_R1_001_paired_trimmed_paired_merged_contig_66058 ubiquitin carboxyl-terminal hydrolase 2	GO:0008270	GO:0036459	GO:0006511	GO:0016579
CACCAAACTGGTTACAACCAGTATTGCTTTTGACATTCCCATTACCAAGCCTTCTGACATCGGCAGGCCAAGGACCCATATTTAAACTCAGTGAATCACCTTGTGTTCTAGTCTCACATCCATTTAGCAAAACTTTAGCAGCAGATTTTACCTGCTTCTTTTCTTCCAACTTTTGGCGTTGAAGAGTTTTGGAACATTTCTCACAATGCCAAGCATTTTCAC
>Dhingra_Pear_16_GATCAG_L001_R1_001_paired_trimmed_paired_merged_contig_70482 ubiquitin carboxyl-terminal hydrolase 2	GO:0008270	GO:0036459	GO:0006511	GO:0016579
CTCTTCCTTCTCTCACTCACCTTCACTCTCTTCTTTATCTCTCACTCGCTCTCAATCTCTTGTTTCTCCCATGTGGAAGCTCAGGTGGCTTTTAGGCCGAGAACTGGAACTTTAGAAACGCCAGCAACATCCTATTGAAAGTTGGATTCACCTCAAGTTTTTTCATAGAATAAGATATAGGCCTCAGAGCGAAGAACGTCATCTAGGGAAACCTGACGCACATGTGCATCGCTAGCATAATACCACCCATGACCAATATTTTCTCTCTC
>Dhingra_Pear_16_GATCAG_L001_R1_001_paired_trimmed_paired_merged_contig_75748 ubiquitin carboxyl-terminal hydrolase 2	GO:0008270	GO:0036459	GO:0006511	GO:0016579
TTCGCCCCCTCTCACGTATGCAACATAGTGGCCCCCTCTCATGGTTCCAGAATGCTCCACAACCCCAAGTAGCTGGTATTCATACTTTTCCCCATCTATGCACCTGGAATCCATATATGGCCTAAGATCAATTTTTTCTCGAAAACTGACATGGCCGTTCAATTTACTCAAGCGACCACGAGCATCTTGGCTGAACCTTTTAAGATGAATAGTCAAAATAGGTGGGGCCCTGTTGATGAGGCACCTTTTAGTCGCATTCCTCATCACATTCACACGTTTGGAATTTATTTCCTC
>Dhingra_Pear_16_GATCAG_L001_R1_001_paired_trimmed_paired_merged_contig_83299 ubiquitin carboxyl-terminal hydrolase 2	GO:0008270	GO:0036459	GO:0006511	GO:0016579
AATCTCTTGTTTCTCCCATGTGGAAACTCAGGTGGCTTGAAGGCTGAGAACTGGATCTTTAGAATCACCAGCAACATCCTATTGAAAGTTGGAATCGCCTCAAACTTTTTCATAGAATAAGATATAGGCCTCAGAGTGAAGAACCTCGTCCAGGGAAACCTGACGCACAAGTGCATCACTAGCATAATACCACACATGACCAATATTTTCTTCCTCAGCTTT
>Dhingra_Pear_16_GATCAG_L001_R1_001_paired_trimmed_paired_merged_contig_86991 ubiquitin carboxyl-terminal hydrolase 2	GO:0016787
AAAACTTGGTTTTGCATGATGGAAAAATAAATTGCTTGAGCCAAAATTGCTCAGCAATTGAGAATGATCAATCACATAAGTTGAATTCTGTTGTTCGTAGACGACAATATGAGATTAAAGATGCTCCTCCAGTGCAATCAAATACTTCAGATTGTGATCAAGTCATTGATTCTAGGGCTGATGAGTCTAGTAGTGCTAGTTTCACCTCGG
>Dhingra_Pear_16_GATCAG_L001_R1_001_paired_trimmed_paired_merged_contig_9476 ubiquitin carboxyl-terminal hydrolase 2	GO:0003723	GO:0008270	GO:0009982	GO:0036459	GO:0001522	GO:0006511	GO:0016579
TGTCTTCCTTTAAAAAAAAAAGGCATATCATGATGCTCTAACAGCATCGACAATGGAGATGTTAAAAACTCACTCTTAAAAAGATAAAAAGAAAAGGCAGGCAGTACTGTAATTGTAACCCTTTTCAAATTCCACCAACAACAAAATCCTTCGTCTCTCTGCTCTCTCTCTATTTACCAGTTACCCACTGTTACTCTTTACCATCTCTGCCATTCATTGGGGAGGGTAACTAGTAAGCAGAAAGATTAGGGGGTGCGCCAAAAGCCCTTAAATTTACAACACCCCACCCTCTCTCCGCCTCTCCGACCTGGATAGATCCTAAACGTCGAACACCAATCTCTCCTTTCATCCTATGCGACGATTTCCCTGAAAAGCTCACCGGGCATTACTGGTCTTCTTCTCCAGATTTTGAGGAATTTATGGGGAAGAAAGTTAAGAAGAAGGCTAGAGCTCCTCCAAGGGAGAAGTTGGTTGCAGCCGATTCCCCCAAAAAAGTCCCCCAACCAAGCAACCCAAGTGTTAAGGACGGTGATGATGGGGTTTCAGTTGCGAAAGAGAGAAGGCCTTGTCCTCATGTTGAAAAAGGTGTTGATTTGGATAAATTGTCAGCTAAAATTGGGTCTTCAGGACCTGTTAGGTGTGAAGATTGCAGGGAAGGA
>Dhingra_Pear_16_GATCAG_L001_R1_001_paired_trimmed_paired_merged_contig_9477 ubiquitin carboxyl-terminal hydrolase 2	GO:0008270	GO:0036459	GO:0006511	GO:0009451	GO:0016579
CTCCGCCTCTCCGACCTGGATAGATCCTAAACCTCGAACACCAATCTCTCCTTTCATCCTATGCGACGATTTCCCTGAAAAGCTCTCCGGGCGTTACTGGTCTTCTTCTCCAGATTTTGAGGAATTTATGGGGAAGAAAGTTAAGAAGAAGGCTAGAGCTCCTCCAAGGGAGAAGTTGGTTGCAGCCGATTCCCCCAAAAAAAGTCCCCCAACCAAGCAACCCAAGTGTTAAGGACGGTGATGATGGGGTTTCAGTTGCGAAAGAGAGAAGGCCTTGTCCTCATGTTGAAAAAGGTGTTGATTTGGATAAATTGTCAGCTAAAATTGGGTCTTCAGGACCTGGTAGGTGTGAAGATTGCAGGGAAGGA
>Dhingra_Pear_16_GATCAG_L001_R1_001_paired_trimmed_paired_merged_contig_14515 ubiquitin carboxyl-terminal hydrolase 18-like	GO:0016021	GO:0036459	GO:0046872	GO:0006511	GO:0016579
GGTTCTTGAATAATATTAACTGAAAAATAAGGATACAAAGAAAAGAACTAGTCTTTCAGCTCTTTTTATGAATTTATGCATCCGACTACATTCTGTCACCTTAAATTACTAATGACTCTCCCAACTAAAATGTTAAATCGGAGGTCTCTGCAAATAATGAAACCCCGGACCAAAATTCCCAGCCTCGATCTTTTTCCTTTTGGCGACGACGACGGGATCTAAAGAATTATGAACAAAATAATAATCGCTAAGAAATCCACCTTCCATTATTTAGCCGTCATCTACTTCTATTATGTGGATTCCTTTCCCATTCAGAATACCAGAATTCACAACCGGATAATCAGTTCCATTTGCATGAGTCGTCGGCCCATTGCTCCGGTAAATTTCAATGTCCTCTGCAGGGGATGAACTTGACTCACAATGATCGATATCCATATCTTGGGAATCGCCATTTTCAGCTTCACGACCTGAAGAAGACAGATCCTTCTCGCAGCGCACTGATACATTGTCCGGAACAGCCCAACATGACTCACCATTAGATATATCCATACCAGCTGAAGCTGGAGTTGAATCACCTCTTATAGTATCCAAATCCAATTCACCAGCAGGGTCCTTCTCGCAGATAGAAATCTCCCTTGAAACAGATGGACGAGATGGGGAATTAACAGTACCATTTTCAACTATGCAAACCTCTTTTGAAACAGTTGGAAGTAATTTAAGCTTGAGATCCGCATTATCAGAATGTTCAATTGCAACCTCACCGTGGATTACAGCAGCTGAGTCTGTTGTACAGCTTGGAATCTGTGGCGGCAAACTTGTGTCAGATGGCACAGACCCAGAATTGTGTGTAGGATCTGCAGACTTGGCGACGGAACATTCAAGTTGTTTCTTTTGGCAAGGCTCTACTTCACCATTCATCATTTCCTCCTTTTTCTTTGGAGGTTCGGTCCTTAGGCATGATGCTCGTGGCTGCACCCTGCTATATAATAGCATATATGCTCCCTGGGAAAGTACCTCTTCCAAATTTACAGTCGCAACCTTACTGTCGTCGATTTTGTACCAGTTTCCGCTGAAATCCTTGGTATAACAGATATAGTGTCCAAAATATGAAGCATTTAGCATATCGATATGGACCACAACGGCATAAAGCTTATAGATATTTGTACTGTCTCCCGCTTCACTCATGTAGGGGTTAAGATCTAATGTTTCAGGAAATGTTACTCTCTTGTTAATTTTCCCAAACCGTCCACTCTGAAATCTCTTCAAGGCAATTGTGAGTATATTTGGAGCGCGTTTAACAGTAAGACGTTTCCAAGCCTTGACATAGTCATTGCACCCATCGCATTTATACATATTATCGCCATCAAGCCACTCCTTGATGGTGAATTGATCTAGACACTCCTCCAATGATGAAGCATCCCCATGAATCTCAACAGTTAAATCCATCATATTTTCGTATTGATTTGATATATTTTCGCATTTTGTACAAATCACCTGAGATTGTAGCTGGCCACCAAATATATGTTGAATTAACGTTGTCTCTTGAGAGCTTGGATGCACAGCTTTCTCTCCACCAAACTCACCAAGACAGACAGACTGCATTGTATCAATGGCAAACCTCATGAATTCATGAGCATCCTCCTGCCTCCCATAGCCAAGATTACCACCAATATTTTGTAATCTAGAGATAATGTTGGTTGGTGAAAAGGACTGCAAACTTTGGCTTGCTCTTTGAAGATGGATTTGGAATTCACAAAGGAAGCACCAGTCTTCACGTATGC
>Dhingra_Pear_16_GATCAG_L001_R1_001_paired_trimmed_paired_merged_contig_14516 ubiquitin carboxyl-terminal hydrolase 18-like	GO:0016021	GO:0036459	GO:0046872	GO:0006511	GO:0016579
ATCGTTTGCCAACCTAAACTATTAAAATTGATAATTTCTTGCATGACCAATTAACCTAAACACGAAACGACTGGACCAGTCAACCCGGCACGAAATTACATGATCTGTTAATGAATGCGGTTGTTATCAAGCCACCTGTTAAAGTAACAAATTTAACGTGACAACCTGTTAAGATAACGAATATGACACAAACACAATAAACACGAACTATTTGATAGCCTACTTCTAAATTTCCAACAACTAAAAACGCTTCTAATTACATTTGTCAACAATAATTAAAAATGTTTCTAGGTCAATCACTTATCAGTGCTTCTTCATGATACAAATAACGCTTAACTGTGTCATGAGAATTTAAACTTGTTAAATTACTAATGACTCTCCCAACTAAAATGTTAATCGGAGGTCTCTGCAATTAATGAAACCCCGGACAAAAATTTCCAAGCCTCCATCTTTTTCCTTATGGCAACGATGAGGGGACCTAAAGAATTATGAACAAAATAATAATCGTTAAGAAATCCACCTTCGATTATTTATCCGTCTACTTTTTCTGTTCTGTGGATTCCGTTCCAGTTCAGAAAACCAGAATTCACAACCGGAGAAGCGTTCCCATTTGCTTGAGTCGTTGGCCCATTGCTCCGGCAAATTTCAATGTCCTCTGCAGGCGATGAACTTGACTCACAATAATCAATATCCATATCTTGGGAAATGCCTTTTTCAGCTTCGCGGCCTGAAGAAAAGAGATCCTTCTTGCAGCGTGCTGATACATCGTCCAGAATAGCCTGATATGAGTCACCATTAGACATATCCATACCATCTGCAGCTGGAGTTGAATCACCTCTTATGGTATCCAAATCCAACTCACTAGCAGGGTCCTCGCCTATAGAAATCTCCCTTGAAACAGATGGGCAAGACGGGGAATTAACCGCACCATTTTCAAATATGCAAACCTCTTTTGAAACAGTTGGCGGTGATTTAAGCCTGAGATCCACATTATCAGAGTGTTCTAGGACAACCTCAGCATCAATTACAGCAGCCGAGTTTGTTACAGAGCTTGGAATCTGTGGCAGCAATGTAGTATCGGATGGCACAGACCCAGAATTGTGGGTAGGATCTGCAGACTCAGTAGTGGAACATTCAAGTTGTTCCTTTTGGCAAGGCTCTCCTTCAACATTCATCATTTCCTCCTTTTTCTTTGGAGGTTCGAGAGTCCTTAGACATGATGCTCGTGGCTGAACCCTGCTATATAGTAGCATATATGCTCCCTGGGAAAGTACCTCTTCCAAATTTACAGTCGTAACCTTACAGTCGTCGATTCCGTACCAGTTTCCACTGAAATCCTTGGTATAACAGATATAGTGTCCGAAAAATGAAGCATTCAGCATATCAATATGGACAACAACGGCATAAAGCTTGTAAATATTGGTACCATCTCCCGCTTCACTCATGTAGGGGTTAAGATCTAATGTTTCCGGAAATGTTACTCTCTTGTTAATTTTCCCAAACCGTCCACTCTGAAATCTTTTCAAGGCAATTGTGAGAATATTTGGAGCGCGTTTAACAGTAAGACGCTTCCAAGCCTTGACATAGTCATTGCACCCATCGCATTTATACATATTTTCTCCATGAAGCCACTCCTTGATGGTGAATTGATCTAGACATTCCTTTAATGATGAAGCATCCCCGTGAATTTCAACAGTTAAATCCATCATATTTTCATATTGATTTGATATATTCTCGCAATTTGTACAAATCACCTGAGATTGTAGCTGGCCACCAAATATATGTTGAATTAACGTTGTCTCTTGAGAGCTTGGACACACAGCCTTCTCTCCACCAAACTCATCAAGACACAATGACTGCATTGTATCAATGGCAAATCTCATGAGTTCATGAGCATCCTCCTGCCTCCCATAGCCAAGATTACCACCAATATTTGATAATCTAGAGATAATGTTGGTTGGTGAAAAGGACTGCAAACTTTGGCTAGCTCTTTGGAGATGGATTTCGAATTCACACAGGAAGCACCAGTCTTCACGTATGCATTCCCTCCGATGGCCCTTCTCTAACAAGTAGGCAACAAGCGGTCGAGTGGATGAAAGACACTGTAGAACCACATTGGCAAAGCAACTGTTCCCACAATTTAACAGTCCGCAAGGAGGAAACCCTGGCTTGTCCCAATTGAAAAGTTCAACAAATTCTTCATAGGGAAAAAGAATCTCTTTAGGCTTCTTGATAGGCTTAGAAATTCCACGAGCGGGAACAAGTGCAAGTCCAGGGGAAGTTTTGCCCCCAGCACCAGAAGTTTTAAATCTCCGATTACTCAATGTGTTCTGAGCTGAATTCACTCTGCCAGATAGTTGAAAGTCCTTGCATTCTGTCTTATGCCCTGACTTCCAATGTTTTTCTTGGCATTTCGGTGAGCAGTATCTAACAGCCTTGCAGCGAGAGCACCTCCTGGAACCCGAATTCCCACAGACAGCACAAACAGGATCCTCCATGAGCGCGCCAGGCATTGCGGTCCGATCACCCCCGTCACCTCCTTCCTCGAAGCTGGCGTCGACCTCAAAGTACTTCGAGGCCGTGTTCTTCACCAGGTGCAGCAAACAGAAGGCGATTATAAAAACTGTAAATATGAAGTGCAGGAACCAATTC
>Dhingra_Pear_16_GATCAG_L001_R1_001_paired_trimmed_paired_merged_contig_14517 ubiquitin carboxyl-terminal hydrolase 18-like	GO:0016021	GO:0036459	GO:0046872	GO:0006511	GO:0016579
GAATTGGTTCCTGCACTTCATATTTTCGGTGTTTATAATCGCCTTCTGTTTGCTGCACCTGGTGAAGAACACGGCCTCGAAGTACTTTGAGGTCGACGCCAGCTTCGAGGGAGGAGGTGACGGTGGTGATCGGACCCCAATTCTGGGAGCGCTCATGGAGGATCCGGTTTGTGTCGTCTGTGGGAATTCCGGTTCCAGGAGGTGCTCTCGCTGCAAGGCCGTTAGATACTGCTCATCGAAATGCCAAGAAAAACATTGGAAGTTGGGACATAAGACAGAATGCAAGGACTTTCAACCATCTGGCAGAGTGAATTCAGCTCAGAACACATTGAGTAATAGGAGATTTAAAACTTCTGGTGTTGGGGGCAAAACATTCCCTGGACTTGCACTTGTTCCTGCTCATGGAATCTCTAAGCGTATCAAGAAGCCGAAAGAGATTCTTTTTTCCTATGATGAATTTGTTGAACTTTTCAATTGGGACAAGCCAGGGTTTCCTCCTTGCGGACTCTTAAATTGTGGAAACAGTTGCTTTGCCAATGTGGTTCTACAGTGTCTTTCATCCACTCGACCGCTTGTTGCCTACTTGTTAGAGAAGGGCCA
>Dhingra_Pear_16_GATCAG_L001_R1_001_paired_trimmed_paired_merged_contig_109942 ubiquitin carboxyl-terminal hydrolase 17
ATGAGAGGCATGAAACCTGCCAAAGAATTTCGCATGTATGCATTCTAGACCTGATTCTATGAAAAGAAATGTTTGAAGAATGTCTATTATTGGCTTGAGATTTTTTGCTTTTGATTTATAATTTTCGTTAATAATTTCAAGAACTTATCGGTGCCATATGCTCTTGTAGGTTGAACCTGTGGAATTAAAGAGGGTCTTATCTCAAGGAGCATACATGCTACTTTATGCAAGG
>Dhingra_Pear_16_GATCAG_L001_R1_001_paired_trimmed_paired_merged_contig_30932 ubiquitin carboxyl-terminal hydrolase 17	GO:0036459	GO:0046872	GO:0006511	GO:0016579
AGGGGGAATGATGGTGGCTCTCGGCGTTTGTGAAAACATAGGAGCAGAGGAAGACGCGAGGGAGTTAGTCCCCGCTAATCCCATGGTTCTCGACGGGTCTGCTAGTGAGGGAGTTAGTCCCCGCGAGTCCCTTCTAATCTCATTAAACTTAGTCCCGGACTGTTAACAAGCCAGCGAAAGCTAGTGAGCTCAAACAAACATACCCAAATAGAATTACCATTTCCCTAATTATACCTACTACTACTACTACTACTACTACTACTACTACTACTACGAATCCAATCAATCCGAGGTTGACCTTCTACGATGTCTACTTCTGTCGCTACACAAAATTGCGGCATTCCCTTCCCCTTCCAAGTTACGGCCTTTTATACCTACATCCAAGTTGGGAAACAATGAAGATGTGATCCCAGCGGACGAATGCCTACTGTATTGACTGTACCAGTTGGGTCCCATTTCGCCAAATATGTAATCCGAGAAATCTTCGTTGCTGGAAGACTCCTTGGTGCTCACTGTGCTACAAGAACTTGCATCCGACGAGCTAAATATGGATGAACTCTCACTTGATGAATCTATGGCAGGAATTCTATGCGTTGCATGGAATCTCCAATCACCTGGATCTGGATTTTGCGATTGATTGCTGGTGTAAGGCCTTGGAACCGCGGAGTTACATCTCAACTTGGATTTGGTTTGGCTTGCAGGAACAGCTTCCAAGTTCCGTCTCTTGGATTTCCCACCATTAGAAATGGCAGTACTTCCTAGCAAGGCCGGGGGACGTGGGGTGTGCCTTGCATAAAGTAGCATGTATGCTCCTTGAGATAAGACCCTCTTTAATTCCACAGGTTCAACTGAGCTGTCATCAATCTTGAACCACTCCCCCTGATTGTTCTTTACATAACATACATAATGGCCCGAATACGCAGCATTCATAATGTCCAAGTGAACAACCACAGCATAAAGACTGTACAAAGGGGATTTATCACTTGTTTCATCCATATACGGGGACATGTTGAGAACCTCTGGGAACCGTATTGACTTATTCAGCTTCTCAAAGTTACGAGACTGAAATCGCTTCAATACAATTGTAAGAATATTTGGTGCCTCCAAAACTGTTAATTTCTTTCTGGCTTTCTCATAAGATTTACACCTGCTACAATGGTACCTATTATTCCCGTCCAAAGTTTCAGTAGCCGTAAATTGAGCAAGAGCCTCTTCAAGAGTTCCAATTTGGCCGTCGATTTCAACTGTAAGATCCATCATCCGCTCAATTTGCTCAGATTTTCCAAGGCACTTCATGCACTTTATCTTAGATCGGAGATAGCCTCCAAATGTCATGCCTACTAGAGTTGTTTCTTCAGCCAAAGGACCAACAGCCCCAGCTTCCTTGAGGCAAACAGATTGCATGGTATCAACAGCATACCTCAAAAATTCATGAGCATCTTCTTCCCTCCCTTGACCAAGATGAATTCCAATTTTATGTATTTTAGATAGTATCCTGATGGGGGACAGTAAAGACTTCCCTTCTCTTGCCTTCAAAAGCAAAACTTCAAACTCACAGATAAAACACCAGTCCTTCTTTCGACATGCTCTTGAATGGAGCCCTTGAAGAAGATAAGAAACAAGGGGCCGAGTAAATGCTAAACATTGAAGCACAGCATTAGCATAGCAGCTGTTCCCACAATTCATGAGTCCAAAGGGGTAAAGATCAGCACTGTTGTTGGAGTATAGTTTCACGAACAGGTCATATGGAAACAATACCTTGTATTTTCCAGTCTCATCTCCATGACCTGAAGGGTTGCACTTCAGCTGTTTTGAGGATATAAACTGCTGCACAACTTTCCTCATAGATGTTTTCAATCCATTACTAGAATTTTGCGGCAAGCTTGGGATACTACCGAATTTTGCAGGCAATGCATGATAAGCTTCGATTTTTTCAGACCTAGAAATGGAATCGAGATGCCCTTCAGTGGTCGAAGATGGCTCATCAACAGAAGCACCATTTGACAGAGATCCATCTTCTTTAGACTCATCTTCCCTGTCATTACTTGATGAGCTTTTGGACTTAGAGGCATCAGTAACTAACTTTTCTGTTGAAATAGCTCTTCTAGACTGCTTCTTACTGCCAATATTTTCAGACTGAGCCTCACCAGATATGTTTGCATTTGCTTTAGGAAATTTTTGTGTAGACTCAACCGCTTTATCAGTATGACTCGATTTCATCTTATATAACTTGTTTTCACAAGATATGTCCTCTTGACGATTCACCAGCTTAGTACACTCTGAGGGTGATGACATATTCCTAGGCTGTTCAGGAGCAACAACATCAGAAAGAGGTTTCTTTGATTTGTCATCCCATGATACGGTATTGGATGGAGTTAAATTAGTATGTGATCCTTTCCCATCGTGATGTAAAACTGTGTCCCCATCAAAATCACTCCGGTCTTGGAACCGCATGGAATCGATTGAAGGCTGACATTCATCCTTGTGACCTTGTCTCCAATGGATGATTTGACACTTACCAGAACAGTATCGGACAGCCTTGCATTTAGAGCAGCGCATTGTGGTACTGGCATAGCAGACGGCACAATGGTACGGCCAGGACGCCGGCTGCACCACTGGAGTGAAAAAAAGCCGTGGCCTGAAACTCCGCCACAGCGGTCTCTTCGGAAGCCATAGCCACAAGCCTCAAGATTTCCTCTTTCTTCGCCGCCGCATTCTTCCACTTGTGACAAATCACGAAGAAGGAGAGCAAGATAAGGAGCAGCAGGAAGCCCTGAAACCCTATAATTCCGGGGACCAGCATTGATCGGAGCTGAGCTAATATTAGCCGGCGCCGAGGACGAGTCCAGAGCAGAGAAACCCTAGGATGGTTTTTTTGCTATACATAAATCCGACGGTGGTGGACGTGGCGGTGCCGGTGAGGGGGTAGGGAGAGGAAATGGGGGAAATTGGGAGGGGCAGAAAGGGGATTTGAGTGGGGGTAGTGGTGGAAATGGGAGAGAAGAAGCATCTGGTGGGATGCGGGCGGTGGAGGAGGGAGGAGGAGGAGAGAGATGGAAAGCGAAGGGGGAATAAATGGGATGGGGAATATTAAGTCGGATCCGAGAGTGGAGTGTCGCGTGGTGGC
>Dhingra_Pear_16_GATCAG_L001_R1_001_paired_trimmed_paired_merged_contig_118744 ubiquitin carboxyl-terminal hydrolase 16-like
TACCAGTACTATAAGAACTTTCGTCGGAGTTGTTGCTGATAAGGGAAGAATTGTCACTTGATGAGTCCTCTTCCAAAATCCTCCGCAGCTCCTCTGGTGGATATGCATTGGGTACAGAATGGTCAACACCCGAATGTGTGGAGAGTCTGGAAACAGATTTGGGTTTCAAGTTGGTAGCCTTTCCACCAATCCAAGAAGGAATGGCTCGATGTT
>Dhingra_Pear_16_GATCAG_L001_R1_001_paired_trimmed_paired_merged_contig_1754 ubiquitin carboxyl-terminal hydrolase 16-like	GO:0016021	GO:0036459	GO:0046872	GO:0000956	GO:0006487	GO:0006511	GO:0008283	GO:0009908	GO:0016579	GO:0048364	GO:0048366	GO:1901000
TCTCCCCATCCAAGGTCTCAGTACCCGTAAATCGACGAAGAGCCTCTTCCAGGGTTCCTATATCACCCTCGATCTCTACAGTAAGATCCATCATTCTTTCCTGCCGCTCAGACTTGCCTTGGCACTTTGTGCATTTTATCTTTGATCGAAGGTAGCCTCCAAATGTAAGGCCTATTAAAGTTGTTTCTTCATTCAAAGAGCGCGAAGAATTAACCCCAGTTTCCGTAAGGCAAACAGATTGCATCGTGTCAATTGCATACCTTAGAAATTC
>Dhingra_Pear_16_GATCAG_L001_R1_001_paired_trimmed_paired_merged_contig_1755 ubiquitin carboxyl-terminal hydrolase 16-like	GO:0016021	GO:0036459	GO:0046872	GO:0000956	GO:0006487	GO:0006511	GO:0008283	GO:0009908	GO:0016579	GO:0048364	GO:0048366	GO:1901000
TCTCCCCATCCAAGGTCTCAGTACCTGTAAATCGACGAAGAGCCTCTTCCAGGGTTCCTATATCACCCTCAATCTCTACAGTAAGATCCATCATTCTTTCCTGCCGCTCAGACTTGCCTTGGCACTTTGTGCATTTTATCCTTGATCGAAGGTAGCCTCCAAATGTAAGGCCTATTAAAGTTGTTTCTTCGTTCAAAGAGCGCGAAGAATTAACCCCAGTTTCCGTAAGGCAAACAGATTGCATCATGTCAATTGCATACCTTAGAAATTC
>Dhingra_Pear_16_GATCAG_L001_R1_001_paired_trimmed_paired_merged_contig_1756 ubiquitin carboxyl-terminal hydrolase 16-like	GO:0016021	GO:0036459	GO:0046872	GO:0000956	GO:0006487	GO:0006511	GO:0008283	GO:0009908	GO:0016579	GO:0048364	GO:0048366	GO:1901000
GAGAGGAAAGGAACAAATTGTACGCCTGACTCAGCAGCTACCTCGTTTTCTGGATTTTCTACTTCTGCCAGCAGTACTGAATCTTCGGACGATGTTTCTGTCAGTGGGAGTGTTAGTTCATTTGAACCTGACAGATCAGATGGACAACCATCTGCTAATGATGCCTTTGACATCCAGCAGATTCCCTTTAATGTTAACAACATCGATCAATCTAAGCCATCATCTCCAAAGTTTGCTAGCTTGGTTGATTCTGTTGATGGTTTAGCTAAGTTAAGTAAGTTGAATCAGGTTAAACCTAGTATAAATGATGAAGAAAATGTGCAGAGATCAAATTTTTCTTCAGGTTTGAACGACAGTGGCATGAGTGAGTGTCCAGTTGCTGAGTCTTGTACACCTTCCTCTGATTTCTGGGGGAACACTCTTGATTCCATAGGGTCCAAGAGTGATGCCCAAGTGTCCAATTCCAGTGTAGCCAGTAATACAAAGATATCTGATTCTGGAGATTCCTTACATTTTTCATTCAACTTGTCTGGAAGTACTGCACCTCCCCTTCATAGGCTAGGCTCCAAGTCAAGGGGCACGAGGTTAGGTGATGATCTTCTAGATTCTTCAGAGCTCAGTAAGTCTATTCATGGAGCAGATTTATCAGAAAAGATTAGTGGAGATGCTGTTAAGGTCAAGAATTCCCCATCACGGAACAGTAAAGGGTTGAAAAAAGAGGATAATGAATTTAGCAGTAATTCACATGCCTTGAAGTTCAGAGAAATTAAGTCTATGTCATCCTCCTCGCCTTCAGTTCAAAGATCTCTTGGCACTGAAAGAGTTTCAAAAAGCACAGATGCTCTGAACTCTAGTAGAGTGCTATCCACAAGTTCAGAAAGGTCAGGTCATGCTGTTAAGAACTGCAGCAGAACTTCTGATGTTTTAAAGTCTAGGGAAGCTGGAACTCCATCACCCAGTGTTTCTGATGCTCGCCTTGCATCTGCTGTTGGAGGTGCACTTCCACGTGTAAAATATGGAAAAGTGGACTGTGTTGAGGCTAGTGATACTGTTTCATCTCAAGCCACAAATCTTTCAAATGATAGGAATGGCTTGAAAACCTCTGTATTTAAGGTTTTCGATCAGTTTCGAGGATCCAAAATACCAAAGCACTATCCTTTGGGAGTTGGGAGTGAGATTGCAGGAAAATATAGCGAGAAGGAACTCTTTTCTTATGAATTATTCGTCAAGCTTTACAATTGGAACAAGGTGGAATTGCGCCCTTCTGGCCTTATAAATTGCGGTAACAGCTGTTATGCCAATGCAGTGCTACAGTGCTTGTCATTTACTCCACCTCTGACTGCTTATTTGCTTCAAGGACTCCATTCTAAAGCTTGTGTAAAGAAGGGATGGTGTTTCATGTGTGAGTTTGAAAGTTTAGTTTTGATGGCAAAGGAAGGGAACTCTCCTCTGCCTCCTATGGGAATCCTTTCCCAGTTAAGAAAAATTGGAAGTCAACTTGGTAATGGGAGAGAAGAAGATGCCCATGAATTTCTAAGGTATGCAATTGACA
>Dhingra_Pear_16_GATCAG_L001_R1_001_paired_trimmed_paired_merged_contig_30966 ubiquitin carboxyl-terminal hydrolase 16-like	GO:0016021	GO:0036459	GO:0046872	GO:0000956	GO:0006487	GO:0006511	GO:0008283	GO:0009908	GO:0016579	GO:0048364	GO:0048366	GO:1901000
TTTTTTTCCCTTTTCTTCTATAAATATGTTTGAACATCTATTAATTCTGGTTACAGCAAACATTATGTTTTCTTAATCAACCTTTAGGGCAATGAATTATAACTTGGTGAACCATTTTGGCAATGCGATGAATACTATATTAATTTCACATTCTGATTCGATATTATGGGCTATAGGGCATCAAACTAGGGCTTCAAACTCTCTGTTCTATATACAAAATTGAATCCTACTATTATTTTCTTCTCTTTGGCTTGATTATTCGCCGAGGTTTGGTTTAGAGTGAAAGGTACACGAAAAAATGAAGTTCTTATTACAATTTTAGTTCTGGACCTTACCAAGGTTAGTTTTTTTGTCCGATTGTTATCAAATTATACTGGATGTGGTTTTTTTTTTTCTGGAGTTGTTATTGTATTCCCCCTCTTTTCCCCCTTTTGTAGTCTGCTTATGGATGGTTACTCATTGATCTGCCCTCAGAGTTTGAACAACTATAAATAAAAAATAAATACATTTAAGTTTTTCTAATTTTATGGAATTGTTGGCTAAGATGCACTAATTTTGTTGGTGCATTTCAATATCATGTCAATCAGTTGCAAATCTTATGAGAAGGCCAAAAAGAAGTTGACAATACTGGAAGCTCCAAATATCCTTACAATTGCACTAAAGCGTTTTCAGTCTGGTAAGTTTGGGAAGATCA
>Dhingra_Pear_16_GATCAG_L001_R1_001_paired_trimmed_paired_merged_contig_47631 ubiquitin carboxyl-terminal hydrolase 16-like	GO:0016021	GO:0036459	GO:0046872	GO:0000956	GO:0006487	GO:0006511	GO:0008283	GO:0009908	GO:0016579	GO:0048364	GO:0048366	GO:1901000
TGTGAAACTCATTTGCATCAACGGCTAAAAGTTCACACTCACGCACCATATCTTCGTCGAAGCTTTAAGATGGTTGTGTTAATAACATTAGACTTGAACAGGGTAACCGGAAAAAAGGCCACGGCCTCCATCTCTTTTATTTACCGCTTTCGAACATAAAATATACGAGAATCAAATGTTTACCGTTCTTTCTCTACTATTGATTTTCTAAATTTTACATCCCCTAAGGAGTCGGGTCCTAATCTCTCCGTGCCGGTTTCCCTATTTCTACTACTACTACTACTTGCTAACTTTCTACATTGTTTAGTGGTGTCAGAGTGCAAAAAAGTAACCGTCGCTGCGCCAAACGAATCTACTGGCTTGCTACTCCCAATAGTTTCGGGGGAAACTGAAGCATACCTGTTCG
>Dhingra_Pear_16_GATCAG_L001_R1_001_paired_trimmed_paired_merged_contig_47632 ubiquitin carboxyl-terminal hydrolase 16-like	GO:0006464	GO:0048367
GAACGAATTCCGCCATCTTTTGTTAACTTCAACACAAATTTTGATCCCTATAAACTAAAATTACGACATGAACGAAGCAATGACTTCTACTTCTCTACCTGTAGTCGCCTACGCACAATTAAACATTGTGAAACTCATTTGCATCAACGGCTAAAAGTTCACACTCACGCACCATATCTTCGTCGAAGCTTTAAGATGGCCTCCATCTCTTTTATTTACCGCTTTCGGACATAAAATATACGAGAATCAAATGTTTACCGTTCTTTCTCTACTATTGATTTTCTAAATTTTATATCCCCTAAGGAGTCGGGTCCTAATCTCTCCGTGCCGGTTTCCCTATTTCTACTACTACTACTACTTGCTAACTTTCTACATTGTTTAGTAACCGTCGCTGCACCAAATGAATCTACTGGCTTGCTACTCCCAATAGTTTCAGGGGAAACTGAAGCATACCTGTTCG
>Dhingra_Pear_16_GATCAG_L001_R1_001_paired_trimmed_paired_merged_contig_47633 ubiquitin carboxyl-terminal hydrolase 16-like
GGGGAAACTGAAGCATACCTGTTCGAATCAGAGAGGGGTGAATGCTTAGTACTCGAGGGTGAGGAAGAGGATGTGGAAGAAGTGTCGGAATCCGAAAAATTTCTCCAGGATCTACTCCAACCACGCCCTGAATGACCAAATATGTAATCGGACAAGTCATCGGTGCTGGTAGACAAACGAGTACTACCAGTACTATAAGAACTTTCGTC
>Dhingra_Pear_16_GATCAG_L001_R1_001_paired_trimmed_paired_merged_contig_65751 ubiquitin carboxyl-terminal hydrolase 16-like	GO:0016020	GO:0006486	GO:0006508	GO:0044265	GO:0048367	GO:0099402
AACATCGAGCCATTCCTTCTTGGATCGGTGGAAAGGCTACCAACTTGAAACCCAAATCTGTCTCCAGACTCTCCACACATTCGGGTGTTGACCATTCTGTACCCAATGCATATCCACCAGAGGAGCTGCGAAGGATTTTGGAAGAGGACTCATCAAGTGACAATTCTTCCCTTATCAGCAACAACTCTGACGAAAGTTCTTATAGTACTGGTA
>Dhingra_Pear_16_GATCAG_L001_R1_001_paired_trimmed_paired_merged_contig_6718 ubiquitin carboxyl-terminal hydrolase 16-like	GO:0016021	GO:0036459	GO:0046872	GO:0000956	GO:0006487	GO:0006511	GO:0008283	GO:0009908	GO:0016579	GO:0048364	GO:0048366	GO:1901000
ATATATATATATATATGTTAATCAAATGTTTGCCGTTCTTTCTCTACTTGATTTTCTAAATTTTACATCTCCTAAAGAGTCGGGTCCTAATCTCTCCGAGTCAGTTTCACTATTTCTACTACCACTTGCTTTCTACATTGTCTAGTGGTGTCAAGAGTGCAAAAAAGCAACCGTCACCATGCCATCTGAATCTACTGGCCTGCTACTCCCAACAGTTTCAGGGGAAACTTAAGCATACCGGTACGAATCAGAGAGGGGCGAATGCGTAGTACTCGAGGGTGAGGAAGACGAATAAGTGTCAGAATCCGAAAATTTTCTAAACGAGCTACTCCAACCATGCACTGAATGACCAAATATGTAATCAGACAAGTCATCGGTGCTGGGAGAGCAACAAGTACTATCAGTACTGTAAGAACCTTCGTCGGAGTTGTTGCTGATAAGGGAAGAATTGTCACTTGATGAGTCCTCTTCCAAAATCCTTTGCAGCTCCTCTGGTGAATGTGCACTGGGTACGGAAGGGGCAACAGCAGAATGTGTGGAGACAGATTTTGGTTTCAAATTGGTAGTCTTTCCACCGATCCAGGAAGGAATGGCTCGATGTTTGGGATCAGGAGAGATTATTCTGTTCCTTATCAATCGAGGGGCCCTTGGCAAGCATCTTGAATAAAGAAGCATGTAAGCGCCTTTCGTCAAGACCCTTTCAAGTTCCACAGGTGTTACCGTGCTGTCATCAACCATGAACCACTTGTTCTGGGAATTCCTGACATAGCACACGTAGTGACCAGAAAATGCGGCATTCATGATATCTAAGTGAACAACCACCCCGTAAAGTCTGTATATAGGCGATTTATCACTTGTACTACTCATAAAAGGTGCCAAGTCCAGGATCTCAGGAAACCGGATAGGCTTATTGATCTTCCCAAATTTTCCAGACTGAAAACGCTTTAGTGCAATTGTAAGGATATTTGGAGCTTCCAGTATCGTCAACTTCTTTTTGGCCTTCTCATAAGATTTGCAACTGCTACATTGGTATTTGTTCTCCCCATCCAAGGTCTCAGTACCAGTAAATCGACGAAGAGCCTCTTCCAGGGTTCCTATATCACCCTCAATCTCAACAGTAAGATCCATCATTCTTTCCTGCCGCTCAGACTTACCTTGGCACTTTGTGCATTTTATCTTTGATCGAAGGTAGCCTCCAAATGTAAGGCCTATTAAAGTTGTTTCTTCTTTCAAAGAGCGTGACGAATTAACCCCAGCTTCCGTAAGGCAAACAGATTGCATCATGTCAATAGCATACCTTAGAAATTCATGGGCATCTTCTTCTCTCCCATTACCAAGTTGACTTCCAATTTTTCTCAACTGGGAAAGTATTCCCATAGGAGACAGAGGAGAGCTCCCTTCCTTTGCCTTTGAAACTAGACTTTCGAACTCACACATGAAACACCATTCCTTCTTTACACAAGCTTTAGAATGGAATCCTTGAAGCAAATAAGCAGTCAGAGGTGGAGTAAATGACAAGCACTGTAGCACTGCATTGGCATAGCAGCTGTTACCGCAATTTATAAGGCCAGAAGGGCGCAATTCCACCTTGTTCCAATTGTAAAGCTTAACAAATAATTCATACCGAAAGTGTTCCTTCTCGCTGTATTTTCCTGCAATCTCACTCCCAACTCCCACAGGATAGAGCTTTGGTATTTTGGATCCTCTAAACTGATCGAAAACCTTAAATACAGAGGTTTTCAAGCCATTCCTATTATTTGAAAGATTTGTAGCTTGAGATGAAACAGCATTACTAGCCTCAGCAAAGTCAACTTTTCCAGATTTTACAAGTGGAAGTGAGCCTCCAACAGCAGGTGCATGGCGAGAATCAGAAACACTGGGTGATGGAGTTCCAGCTTCTCTAGACTTCAAAACATCTGAAGTTCTGTTGCAGTTCTTAACAGCCTGATCTGACCTTTCTGAGCTTGTGGATAGCACTCTACTAGGTTTCAAAGCATGTGTGCATTTTGAAATTCTTTCAGTGCCAACAGATTTATGAACAGAAGGCGAGGAGGAAGACTTAATTTCTCTGAACTTGAAGGCATGTGAATTGCTGCTAGATTCATTATCCTCATTTTTTGACCCTTTACTTTTCTGGGATGGGGAATTCTTGACCTTCACAGCATCTCCACTAATCTTCTCTGATAAATCTGCTCCACAAGTGGACTTACTGAGCTCCGAAGAATCCAGAAGATCATCACCTAACCCGGTGCCACTTGACCTGGAGCCTAGCCTATGAAGGGGAGGTGCAGTACTTCCAGACAAGTTGAATGAAAAATGTAAGGAAGATCCAGAATCAGATATCTTTCTATTACTAGCTACTCTGGAATTGGACACTTGGGCATCACTCCTGGACCCTACGGGATCAAGAGTGTTCCCCCAGAAATCAGAGGATGGCGTACAAGACTCAGCAACTGGACCCTCACTCATGCCACTGTTGTTCAAACCTGAAGAAGAATTTGATCTCCGCTCATTTTCATCATTAACACTAAGTTTAACCTGATTCAACTTATTTAACTTAGCAAAACCACCAACAGAATCAACCAAGCTAGCAAACTTTGGAGATGATGGCTTAGATTGATCGATGTTGTTACCATTAAAGGGAGCCTGCTGGATCTCAAAGGCATCATCAGCAGATGGTTGCCCATCTGATCTGTCAGGTTCAAATGAACTAACACTCCCACTGACAGAAACATCGTCCGAAGATTCAGTACCACTGGCAGAAGTAGAAAATCCAGAAAAAGAGGTAGCTGGTGAGTCAGATGTAGAATTTGTTCCTTTCCTCTCGGCAAGAAATTCATCTTCACTATCATCATCCCTTATGCATTCAACATCGGGAGGGCAACCAGGATTAGGCAATGCAGGTTCCTCAGAAGATTTTTCAACAGACTCCCTGCTTTCAAACTTGTCGGTATTAATTTCAAGGTCTTCTTTGGTTACCTTTAGTTCAGAATCACTTGCCACTACAACATTCTGGTGAATTATGCTAGGAGGACGGCACTCTTCCTTGTGACCTTG
>Dhingra_Pear_16_GATCAG_L001_R1_001_paired_trimmed_paired_merged_contig_6719 ubiquitin carboxyl-terminal hydrolase 16-like	GO:0016021	GO:0036459	GO:0046872	GO:0000956	GO:0006487	GO:0006511	GO:0008283	GO:0009908	GO:0016579	GO:0048364	GO:0048366	GO:1901000
ATCCAAGAAGGAATGGCTCGATGTTTGGGATCATTAGATATAATTCTGTTCCTTATCAATCTCGGGGCCCTTGGCAAGCATCTTGAATAAAGAAGCATGTAAGCGCCTTTTGTCAAGACCTTTTCAAGTTCCACAGGGGTTACCGTGCTGTCATCAACCTTGAACCACTTGTTGTGGGAATTCCTGACATAGCACACGTAGTGACCAGAAAATGCTGCATTCATGATATCTAAGTGCACAACCACCCCGTAAAGTCTGTATATAGGCGATTTATCACTTGTACCACTCATAAAAGGTGCCAAGTCCAGGATCTCAGGAAACCGGATAGGCTTACTGATCTTCCCAAACTTACCAGACTGAAAACGCTTTAGTGCAATTGTAAGGATATTTGGAGCTTCCAGTATTGTCAACTTCTTTTTGGCCTTCTCATAAGATTTGCAACTGATTGACATGATATTGAA
>Dhingra_Pear_16_GATCAG_L001_R1_001_paired_trimmed_paired_merged_contig_59641 ubiquitin carboxyl-terminal hydrolase 16	GO:0016021	GO:0036459	GO:0046872	GO:0000956	GO:0006487	GO:0006511	GO:0008283	GO:0009908	GO:0016579	GO:0048364	GO:0048366	GO:1901000
CCTGATTCAACTTACTTAACTTAGCTAAACCATCAACAGAATCAACCAAGCTAGCAAACTTTGGAGATGATGGCTTATATTGATCGATGTTGTTAACATTAAAGGGAATCTGCTGGATGTCAAAGGCATCATTAGCAGATGGTTGTCCATCTGATCTGTCAGGTTCAAATGAACTAACACTTCCACTGACAGAAACATCGTCCGAAGATTCAGTACTGCTGGCAGAAGTAGAAAATCCAGAAAACGAGGTAGCTGCTGAGTCAGACGTACAATTTGTTCCTTTCCTCTCGGCAAGAAATTCATCTTCACTATCATCATCCCTTATACATTCAACATCGGGAAAGCAATGAGGATTAGGCAATGCAGGTTCCTCAGAAGATTTTTCAACAGACTGCCTACTTTGAAACTTGTCGGTATTAGTTTCAAGGTCTTCTTTGGTTACCTTCAGACCAGAATCACTTCCCACATCAATATTCTGGTGAACTATGGTAGAAGGACGGCACTCTTCCTTGTGACCTTGTCGCCA
>Dhingra_Pear_16_GATCAG_L001_R1_001_paired_trimmed_paired_merged_contig_30161 ubiquitin carboxyl-terminal hydrolase 15-like isoform X2	GO:0016021	GO:0036459	GO:0046872	GO:0006511	GO:0016579
GCATTTACTATCCAGAGGGTGTTCGGTTTGTGAATCACTGACCTGTCTTGAATAGTTTCGTTTCTGTACTCTGTCAACGGGATGGGTTGACAAGCACGAATCCAAAATAACGCCCCTTTCCTTGGAAACAAATCTAGTGTGTGGCCTACTGTTAGAAAATTTTCTACAGGATGCAGAACTGTGAGAATACTCTGGAGCATATAACGTGTTGAAAATTGAAGAGATTGGATCGATATTGCAAGCATCGGCACAATCCACAGTACTGAAAGAGTCTCTAGTACTCTCAGTCGTGAACGAGGCCTCGTCAGAACTTGTAAAAAGGGACCAATCACTTGACGTAGCATCAGAGAACTCCACACCGATGGGCTCACCATATGTTTCCATCATAGGGAAAACATTCCCATTAGAACTCCGAGGGATATCATTAGTGGTGCTGTTGCCAAAGGCATCTGCAATATCTGGCCAGATATCACCTGGTAAATGCTCTCGCCTAGCAAATTGGCTGCTGTGTTTGCTTTGATCTAGCCTTGACTTCTGAGCTTTCAGCATGCATTGATTTTCTAAGCCCGGAACTTGCTCCCTGACAGCTTTTCCAGAAAATCCTCTTTGAGGGCGGGGGCAAGACCTCATGTAAAATAAGATATATGCTCCTTCCATCATAACCTGGCTCATTGAGACGGGGTGAACCTCAGTGTCATCTATCCTGAACCAATCGCCTCGCATGTCTTTCACATATGCCACATAATGTCCAGAGAAAGATGCATTCTGCGTATCCAAATGCACCACAACACCATATAGCAAGTAAAGCGGAGGAATGTCACCCGTTCCAGTCATAAATGGAATCATATCCAACATGTCTGGAAAAGTGATGCACTTGTTTATTTTTCCATAATTTCCCTCCTGAAATCTCTTCAAGACAATTGTGAGGATATTTGGCGCCTCATGTATGCTCAATTGCTTCCTGGCTTGAACATAAGCAGCACACCTTCCACATCTGTACATGTTTTCTCCATCCAAATCTTCAGAGGTTGTAAACTGAGTCAGAGCATCTTCAAGTGACTCAACCCAACCAAATATCTCTAAGGTAAGATCCATGATGTTTTCATATCGTTCTGACTCATGATGACATCTCAAACACTCGACCTTTGATCTGAGATGCCCGCCAAATGTATGTTGTATAAAAGTTGTTTCTTGCAATCTAGGATCAACCTTGTTTTCACAACCCAGCCCCTCCAAGCATATAGATTGCATTGACGTAACTAGAAGCCTTAAGAATTCATGTGCATCTTCTTGACTTCCATCACCAATTTGGCAATTAATACTCCTCATATGAAAAAGAATTCGACTAGGAGAAAGTGGGCCCCCACTTTCTCGTAGCATCATCACATGTTGCTCCAGCTCACACATGAGACACCAATCTTTACCACAACAGGCTCTTGAATGTGATCTGCGAAGCAAATAGATAATGAGAGGCTTTGTGCAGGTTAAGCACTGCAAGACGGCATTTGCATAGCAGCTGTTCCCACAATTCAAAAGGCCTCGAGGTGATAAGTCAAAGACTTCACACTGAAGGTACTTCACAAACTCATCATAAGGGAACAGGACCTTAGTTTTCTGTTGGTAACCATTCAATTCGGGGACTTCCTGTCTGGTAAAGTTCTTTGGCTTCTTTAGACCCATCATCTTCATGATCCTTACATTTGCAATTCCATTGCTCCCTTGTGCAGTGGTATCTCTCATTCTAGTGA
>Dhingra_Pear_16_GATCAG_L001_R1_001_paired_trimmed_paired_merged_contig_35594 ubiquitin carboxyl-terminal hydrolase 15-like isoform X2	GO:0016021	GO:0036459	GO:0046872	GO:0006511	GO:0016579
TTTGATATGAAACATGCCCCAATCAACAATACATTGAAAACAAAAATGTTGGGGCACAGCTCCTACCAGACTAAATAATCTATTCAATCAGTATCTCATATGGATTAGAGTTTATAAATGATCCGAAGTTCGGTCAAGACTATGTATTGGGTTAGTCCCATATCTTACAAACGAGCTGCATTTAGTATCCAGAGGGTGTTCAGTTCGTGAATCACTGACCTTTCTTGAATAGTTTTGTTTCTGTGCTCTGTCAACAGGATGGGTTGATAAGTACGAATCCAAAATAACACCCTTATCCTTGGAAACAAATCTAGTGTGTGGCCTACTATTTGAAAATTTTCTGCAGGATGCAGAACTGCGAGAATACTCCGGTGCATATAACTTGTTGAAAATTGAAGAGATTGGATCCATATTGCAAGCATCGGCATAATCCACAGTACTGAAAGAGTCTCTAGTACTCTCAGTCGTGAAAGAGGCCTCATCAGAACTTGTAAAAAGGGACCAATCACTTGACGTAGCATCAGAGAACTCCACGCCCA
>Dhingra_Pear_16_GATCAG_L001_R1_001_paired_trimmed_paired_merged_contig_40302 ubiquitin carboxyl-terminal hydrolase 15-like isoform X2	GO:0016021	GO:0036459	GO:0046872	GO:0006511	GO:0016579
TTGTGCAGGTTAAGCACTGCAAGACAGCATTTGCATAGCAACTGTTCCCACAATTCAAAAGGCCCCGAGGTGATAAGTCAAAGACTTCACACCGAAAGTACTTCACAAACTCATCATAAGGGAACAGGACCTTCTTAGTTTTCTGTCGGTAACCATTCACTTCAGGGACTTCCTGTCTGGTCAAGTTCTTTGGCTTCTCTAGACCCATCATCTTCATGATCCTACTGTTTGCAATTCCATTGCTCCCCTGTGCAGTGGTGTCTCTCATTCTAGACTGACTTGAATCCTCAGCAATATGTCCCTGCCTCTCTATCTCTGAGTAACACTGCTCTCCTGAGACTTCCATTGTTGAATTTGGCAATTTAGACACCTTTCTCCCAAGAGAATATGGAGCTCTTTTAACCTTTATGCTAGCCTTCATTGTCATCATTTCAGCACATTTGAAATCTGTTGTTTCATCATTGGATAATATTTCCCCTTTAAGGGAATTTCCTCCATTTGGAATGAAGTCCAACCCATTTTCATGCACATCTATTCCACTTTTTGAAGAATATGCCGAGGATGTTAATCCAGAGTTGCTTCTTGATTCATATATGTTGCCATTTTGACCTTGAGACTTATCATTCTCATGCACCATATTTCTTGAAGTAGCCTGTCCTTTTATATAACTATCAGAGATATTGACATTTTGCATCATAGGATTGCACTCCTCTGCTAACTGGGTGTCATAATTTCTTAACT
>Dhingra_Pear_16_GATCAG_L001_R1_001_paired_trimmed_paired_merged_contig_40859 ubiquitin carboxyl-terminal hydrolase 15-like isoform X2	GO:0016021	GO:0036459	GO:0046872	GO:0006511	GO:0016579
TGGGCTCACCATATGTTTCCATCATAGGGAAAACATTCCCATTAGAACTCCGAGGGATATCATTAGTGGTGCTGTTGCCAAAGGCATCTGCAATATCTGGCCTGATATCACCTGGTAAATGCTCTGGCCTAGCAAATTGGCTGCTGTGTTTGCTTTGATCTAGCCTTGGCTTCTGAGCTTTCAACATGCATTGATTTTCTAAGCCCGGAACTTGCTCCCTGACAGCTTTTCCAGAAAATCCTCTTTGAGGGCGGGGACAAGACCTCATGTAAAATAAGATATATGCTCCTTCCATCATAACCTGGCTCATTGAAACGGGGTGAACCTCA
>Dhingra_Pear_16_GATCAG_L001_R1_001_paired_trimmed_paired_merged_contig_4185 ubiquitin carboxyl-terminal hydrolase 15-like isoform X2	GO:0016020	GO:0016787	GO:0006508	GO:0044267
CAAGAGAATACGGAGCTCTTTTAGCCTTTACGTCAGTCTTCATTTTCGTCATTTCAGCACATTTGAACTCTGCTGTTTCATAATTGGATAATCTTTCCCCTTTAAGGTAATTTCCTCCATTCGGAATGAAGTCCAACCCATTTTCATGCACATCTATTCCACTTTTTGAAGAATATGACGAGGATGTTAATCCAGAGTTGCTTCCTGATTCATATATGTAGCCACTTTGACTTTGAGACTTATCAATCTCATGCACTGTATTTCTTGAAGTAGCTTGTCCTTTCATATAACTGTCAGAAACATTGACATTTTGCATCATAGCATTTTCTTCCTCTCCTAAGTGAGAGTCACAATTTCTTAACTTATGCTCCATAAAAACCTCTTTTGATGAATTAACATTAGAAGAGCCCAAATGGGTAGTCCAACCAAAAGATGTTTCTTCAGAAGAATCTAATGCAACTCCAACTTTTTTTCTTAATTCTCTGTGGGATTTTCTGGAAACCCGCTTGTCCACACTTCTTCTCTCTGGCATGGAAACTTGAGAGGTATCAACTGAAGAAGCACAATCAAGCATAACAGGGGCACCAGTGCTTGTTGAAGGATAAATTATATTATCTGGTGGTGCTTGCTCAGCCAAATTCTGCTCCATCTTAGACCCAAAGTACTGTGAATTGATGCTGTCATTAGGTAAGAACTTCTCATGAAAAGATTCTCCAAATGAGACAGCCATAGGAGATGAGCTTGAACTAGTAGGTTCCAACTGCAGGCATTCTTGCCTGTGAACTTCCCTCCAGTGAATTATTTGACACTTACCAGAACAATATCTGATGGATTTGCATCTAGAGCAGCGGGTTGTAGCTGTACTATAGCATCTGGCACATATTTGAAGTCCATTCTTCGAAGGATTTGAAGAAGACACAGGAGGAATAACAGCAGCAATGGCCATTGTTTCTGCTCTAAGAGCTTCTTCTGCAGCCAGTTGAGCAAGCAAACTTACCGTCTCTCTCTTCTTAGATGTCTCACTCCATTTTCCAAGTAAAACGTAAGCAACTAAAGGGAGTACAATGAAAACCAGAAACAGAGCAGGTATATCAGCTTCCCTTGGCTCAAGCATGTCCTCACCAGCATACTCATGTCCAATACCCCGTCAAGGTCACTAACCGGCAGATGATCTCTCAAAGTTACAAAATTTAAAGTAAGTTGACATCTAGGTCGGCAGCATAAAGTGCAAGGTAATCACATTCCACCAGGGCCACCACTCAGACCTGATGCACAAGCAAGAAAT
>Dhingra_Pear_16_GATCAG_L001_R1_001_paired_trimmed_paired_merged_contig_48477 ubiquitin carboxyl-terminal hydrolase 15-like isoform X2	GO:0016021	GO:0036459	GO:0046872	GO:0006511	GO:0016579
CCGATGGGCTCACCATATGTTTCCACCATAGGGAAAACATTCCCATTAGAACTCCGATGGATATCATTAGTGGTGCTGTTGCCAAAGGCATCTGCAATATCTGGCCAGATATCACCTGGTAAATGCTCTCGCCTAGCAAATTGGCTGCTGTGTTTGCTTTGATCTAGCCTTGACTTCTGAGCTTTCAACATGCATTGATTTTCTAAGCCTGGAACTTGCTCCCTGACAGCTTTTC
>Dhingra_Pear_16_GATCAG_L001_R1_001_paired_trimmed_paired_merged_contig_47903 ubiquitin carboxyl-terminal hydrolase 15-like isoform X1	GO:0016021	GO:0036459	GO:0046872	GO:0006511	GO:0016579
CAGATTTCTTGCTTGTGCATCAGGTTGGAGTGGTGGTCCAGTGGAATATGATTTATCTTGCACTTCATGCTGCCGACCTAGATGTCAATTTATTTTGAATTTTGTAACTTTGAGAGATCATCTCCCGGTTAGTGGCTTTGACGGGGTATTGGACATGAGTATGCTGGTGAGGACATGCTTGAGCCAAGGGAAGCTGATATACCGGTCCTGTTTCTGGTTTTCGTTGTACTCCCTTTGGTTGCTTACGTTTTACTTGGAAAATGGAGTGAGTCATCAAAGAAGAGAGAGAGGGTAAGTTTGCTTGCTCAACTGGCTGCAGAAGAAGCTCTCAGAGCTGAAGCAATGACTGTTGCTGCTGTTATTCCTCCTGTGTCTTCCTCAAGTCCTTCAAAGAATGGACTTCAAGTATGTGCCAGATGCTATAGTACAGCTACAACCCGCTGCTCCAGATGCAAATCTGTCAGATATTGTTCTGGTAATTGTCAAATAATTCATTGGAGGGAAGTTCACAGGCAAGAATGCCTGCACTTGGAACCTACTTGTTCAAGCTCATCTCCTAAGGCTGTCTCATTTGGAGAATCTTTTCATGAGAAGTTCTCACCTAATGACAGCATCAATTCACAGTACTTTGGGAGTAAGATGGAGCAGATTTTAGCGGAGCAAGCACCAGCTGATAATATAATTTATCCTTCAACAAGCACTGGTGTCCCTGATATGCTTGACTGTGCGTCGGTTGATACCTCTCAAGTTTCCGTGCCGGAGAGAAGAAGTGTGGACAAGCGGGTTTCCAGAAA
>Dhingra_Pear_16_GATCAG_L001_R1_001_paired_trimmed_paired_merged_contig_74927 ubiquitin carboxyl-terminal hydrolase 15-like isoform X1	GO:0016021	GO:0036459	GO:0046872	GO:0006511	GO:0016579
GTAGCATCAGAGAACTCCACGCCCAGGGGCTCACCATATGTTTCCATCATTGGGAAAACATTCCCATTAGAACTCCTACGGATGCCATTAGTGGTGCTGTTGCCAAAGCCATTTGCAATCTCTGGCCTGATATCATCTGGTAAATGCTCTGGACTAGCAAATTGGCTGCTGTGTTTGCTTTGGCCTGGCCATGACTTCTGAGCTTTCGATGTGCATTGATTTTCTAAATTTGGAACTTGCTCCCTGATAGCTTTTCCAGAAAATCCTCTGTGAGGGCGGGGACA
>Dhingra_Pear_16_GATCAG_L001_R1_001_paired_trimmed_paired_merged_contig_48509 ubiquitin carboxyl-terminal hydrolase 15 isoform X2	GO:0016021	GO:0036459	GO:0046872	GO:0006511	GO:0016579
GTCTTGCAGTGCTTAACCTGCACAAAGCCTCTCATTATCTATTTGCTTCGCAGATCACATTCAAGAGCCTGTTGTGGTAAAGATTGGTGTCTCATGTGTGAGCTGGAGCAACATGTGATGATGCTACGAGAAAGTGGGGGCCCACTTTCTCCTAGCAGAATTCTTTTTCATATGAGGAGTATCAATTGCCAAATTGGTGATGGAAGTCAAGAAGATGCACATGAATTCTTAAGGCTTCTAGTTACGTCAATGCAATCTATATGCTTGGAGGGGCTGGGTGGTGAAAACAAGGTTGATCCTAGATTGCAAGAAACAACTTTTATACAACATACATTTGGCGGACATCTCAGATCAAAGGTCAAGTGTTTGAGATGTCATCATGAGTCGGAACGATATGAGAACATCATGGATCTTACCTTAGAGATATTTGGTTGGGTTGAATCACTTGAAGATGCGTTGACTCAGTTTACAACCCCTGAAGATTTGGATGGAGAAAATATGTACAGATGTGGAAGGTGTGCTGCATATGTTCGAGCCAGGAAGCAATTGAGCATACATGAGGCGCCAAATATCCTCACAATTGTCTTGAAGAGATTTCAGGAGGGAAAATATGGAAAAATAAACAAGTGCATCACTTTTCCAGACGTGCTGGATATGATTCCATTTATGACTGGAACGGGTGACATTCCTCCTCTTTACTTGCTCTATGGTGTTGTGGTGCATTTGGATACTCAGAATGCATCTTTCTCTGGACATTATGTGGCATATGTGAAAGATATGCGAGGCAATTGGTTCAGGATAGATGACACTGAGGTTCACCCCGTTTCAATGAGCCAGGTTATGATGGAAGGAGCATATATCTTATTTTACATGAG
>Dhingra_Pear_16_GATCAG_L001_R1_001_paired_trimmed_paired_merged_contig_75051 ubiquitin carboxyl-terminal hydrolase 15 isoform X1
TTATTTTTCCATATTTTCCCTCCTGGTGAAGAACCAGCTGTTATTTAGGATTCCAGCAACAGAAGTAGTGCCCAGCATATAAAACCAGAAAGCCCTACAGTTATCTAGCAGGAAGGTGCCAAATCTGATAATCCTTTTTTCATGGGTGGAAGTTGGAAGCACGAGATGACTAGGGATTTGAATTGTGATTCGAACCAAAAACCAGAAAATTCTTCACTCTCAAGTCTCAATGCTAAATCTAATCAATACCTGAAATCTCTTCAAGACAATTGT
>Dhingra_Pear_16_GATCAG_L001_R1_001_paired_trimmed_paired_merged_contig_54779 ubiquitin carboxyl-terminal hydrolase 14-like isoform X2	GO:0005829	GO:0004843	GO:0008242	GO:0008270	GO:0006511	GO:0009793	GO:0016579	GO:0048767
CCAGCATCAATCGCAGTAGGTGCAGTGTCAGATGTTGTCGCATCCATGTCCGATGAAGCAGAAGCATCAGGATTGTTGAATATCCAATCCGTGGCTTTCTCGATGTCACCACCCGATGCTTTCAGTGCCTTCCGAGCAATGTCTTCTTGAAAACCAAATGAAATCAACATATCAACTTTTGATTGGTCAACCGCACACTGTCCCCCTTGAGAAATGGGAGCAT
>Dhingra_Pear_16_GATCAG_L001_R1_001_paired_trimmed_paired_merged_contig_64771 ubiquitin carboxyl-terminal hydrolase 14-like isoform X2	GO:0005829	GO:0004843	GO:0008242	GO:0008270	GO:0006511	GO:0009793	GO:0016579	GO:0048767
CCAGCATCAATCGCAGTAGGTGCAGCGTCAGATGCTGTCGCATCCATGTCCGATGAAGCAGAAGCATCAGGATTGTTGAATATCCAATCCGTGGCTTTCTCGATGTCACCACCCGATGCTTTCAGTGCCTTCCGAGCAGTGTCTTCTTGAAAACCAAATGAAATCAACATATCAACTTTTGATTGGTCAACCGCACTGTGTCCCCCTTGAGAAATGGGAG
>Dhingra_Pear_16_GATCAG_L001_R1_001_paired_trimmed_paired_merged_contig_7340 ubiquitin carboxyl-terminal hydrolase 14-like isoform X2	GO:0005829	GO:0004843	GO:0008242	GO:0008270	GO:0006511	GO:0009793	GO:0016579	GO:0048767
AAAAAAAAAAAAAAAAAAGAAACTTGGCTAAATCCGAATGCGGAACCTCAGCAATTGGCATGAATCTATGTAGCAAATTCAAACACCATCCCCCAGCATATTGGCAAAATTACGCAGTTTCAGCAAATTCCTGCACTGCCTCTTTTACACCTTTGAACATCTCCGGTCTCATCTTCCAGTGTCGACAAATGTGGTGTCCCTCAACTTAACTACTAAGTCTCTCAAAGAAGTAAAGGTATCCCATGTCCTTGGGAGGATTAACGGAAGCTCCAACTTTGTCGTCATTGAAAATAACCCATCTGCCATCTTTCAAGATGTGAGCAACATAATGACCACATTGAGTAGATGTTCCGATGTGGCTTACAATTCCAATGAGTCTATATCTCCCTGCTCCATCAGGCAGTCCAGCATCAATCGCAGTAGGTGCAGTGTCAGATGTTGTCGCATCCATGTCCGATGAAGCAGAAGCATTAGGATTGTTGAATATCCAATCCGTGGCTTTCTCGATGTCACCACCCGATGCTTTCAGTGCCTTCCGAGCAGTGTCTTCTTGAAAACCAAATGAAATCAACATATCAACTTTTGATTGGTCAACCGCACTGTGTCCCCCTTGAGAAATGGGAGCATCTATATCTGCATCATCCATGTGAGAAAGTAGCCAATTCATTGCCTCTTCCACTCCAGTATTTGACGTGTTAATGGCAGCCTTCTGACAGTGAAAATTATTAAAACCCATTGAAACAAGCTGGAAAACAATACTCTCGTCGGCAACAGGCTCATTTGGTTCCTCCTCTTCCCCTGAAACACCCTCCGGCAACAACTCTTCACCAGGTTGGAGTCCCTTGCTGCGCATGTGACTGATATCTATGATATCAGGAACATCTATATATACATCAAGTTTTTTCGGCACCCAGCCCACTTCCATTACAAACTTTCGCATGTGCAACACCAGATAATCAGGGAACGAAGTTAGACCTGCACTCTTCACAGCCGTTGTCTTGGCCTTCAAACCAGTGCTGTAAAAATCCTGTATCTCTTCGGGAGATGAAAAGCTTGCAAGGCATGCTTCTAGAGGAACCCTTGGACGTACAATCTCATCACTGGATACTTCCTTGCCTTCCGCAATCTTTTCTGCTTTCAATTTCTGAAAGGCTTCAAGTTCTTCCTTATTAGTGGCAGCATGAAGTGGGATGTTTAATGAGAGAATGTAGTCAACCCTTCTATTGTAAGTAACTTTCCCAGACGAACACATAATACGATCTTCAATGCCAAACTTAAAACTCCTCGCAGGATCCACTTCAGGTCTTCCAGAATGAACTCGTTCAACTTGGTCAAGAAAATGAAGGAAGAACTCCAAGGCATCCTGTTGTCTCATGGAAGAAAATTCAGAATGGCTGGCAGCTATAACCGCCTTAAACATACGAGGAGGTATCCCTTCCTGTTTTAATTTTGTTGTAGGGGCAATGGCATTTGTACGATCTTTTTCCTCGGTTACAGGAACGGAGTATTTACCAGACAGCAAACCATGCGCCAGCTTTGTTAACTGCATGTTCAGGTCTACAGTGGGGTCAGCTGGTGCTTTCTCAAAAGCCATTTTCAAACTTTGATTCTTGAAGTATCCGGAATAGAAAGAGTGCGTTGAAAACACGACTTGCATAGTCGCTGCCATATAGCAGCTGTTTCCAAGATTCACAAGTCCAGTGTAACCAGGTCCAAATATCGGTTCAACTTCCTGTCCACTTTCTTGAATCCGGTTCCAGTCAAAATTGGTATTCTGGTCAAGCTCTCTTTCGGCAGTTGTCATTTCTGTCTTCTGTAATGATGAGAAATCAATGCCAAAAAATGCCAGATGTTGCGCTAAAAGTGGGTCTAATACACTATCATCCTCTGGGTATGAGAAAACATCTGCTCCTTCCAGATCAGCTGTAATTGTCCCCAGCTTTACAGCAAGAGGATAGCCTGTTTCCTTATAGTGTTCAATGGCATGGTCGTTGCCACCAGTTCCATCCCAATTTTTCCTCCCACAAAGGATCATTCCATCAGTTAGATTTAACCAAAGGTTTTCTCTTTTATCACACTTGCAACATTTCCAGCCAGATGAAGGAATAATAATACCATTGTCAATCTGTTGAAAATTCGTTGCATAAGCACTAACTTGCTTCTTCTCGGCTGTCCATGCTGCAAGTTGTTCTTTCCTCTCAGCACCCTCAGCCAATAAAATGGCATCAACTGCCAATCTTACCTTCTCTGGTAATTCGACAGAAGGAAATGGAAGAGTTACATAATCAGGCAGTAGGACTATATTGTGTGTTTCTTCATATTCAGCCTCATTGTTATCAAATCCCCCATCGACACCTATAGCCATGAGTGTGGGTTTCTTCAAAGGCCTATCTTCAGGAACCAACACTTTTGTTTGCTTTATATGCAAATAAACTGGATTTCCAGTCTTTTCATAGTTCCAGCCCACACAATCCTTCCCAAAAGCAAGAAATGTGTTCATGTCCACAAACAAACCACCTTCTGATCTCGGAGTGTCGAAAGAGATGCAGCATTCTTGCTTGTAGATGCGGTTGGTGGGTTCCGGGATCCGAACCCGGGAGAGATTGGATCGGAGCAGGTCCATAGGATCCAGCATCGCTCTCTCTGCAGAAACAAAGGGTTTTGAAATTGGATAGGGACGAGGGGGAGAGACAGAGAGAGGGCGAGAATATGGTTCTTTGCCCTAAGTGCAAAGTTTCTGTATGCTTCTTGCATACAAAAGCAACACTG
>Dhingra_Pear_16_GATCAG_L001_R1_001_paired_trimmed_paired_merged_contig_7341 ubiquitin carboxyl-terminal hydrolase 14-like isoform X2	GO:0005829	GO:0004843	GO:0008242	GO:0008270	GO:0006511	GO:0009793	GO:0016579	GO:0048767
TGTCGACAAATGTGGCGTCTCTCGACTCAACTATTAAGCCTCTCAAAGAAGTAAAGGTACCCCATGTCCTTGGGAGGATTAACGGAAGCTCCAACTTTGCTGTCATTGAAAATAACCCATCTGCCATCTTTTAAGATGTGCGCAACATAATGACCACATTGAGTAGATGTTCCGATGTGGCTTACAATTCCCATGAGTCTATATCTTCCTGCTCCATCAGGCAGTCCAGCATCAATCGCAGTAGATGCAGCATCAGATGTTGTCGCATCCATGTCCGATGAAACAGAAGCATCAGGATTGTTGAATATCCAATCTGTGGCTTTCTCGATGTCACCATCCGATGCTTTCAGTGCCTTCCGAGCAATGTCTTCTTGAAAACCAAATGAAATCAACATATCCACTTTTGATTGGTCAACCACACACTGTCCTCCTTGAGAAATAGGAGTATCTATATCTGCATCATCCATGTGAGAAAGTAGCCAATTCATTGCCTCTTCCACTCCGGCATTCGACGTATTAATGGCCGCTTTCTGACAGTGTAAATGGTTGAAACCCATTGAAACAAGCTGGGAAACAATACTCTCGTCGGCAACAGGCTTATTCGGTTCCTCCTCTTCTCCACCCTCCGGCAACAACTCTTCACCAGGTTGGAGTCCCTTGCTCCGCATGTCACTGATATCAATGATATCAGGAACATCTATATATACATCAAGTTTTTTTGGCACCCAGCCCACTTCCATTACAAACTTTCGCATGTGCAACACCAGATAATCAGGGAATGAAGTTAGACCTGTACTCTTCACAGCTGTTGTCTTGGCCTTCAAGGCAGTGCTGTAAAAATCCTGTATCTCTTCTGGAGATGAAAAGCTTGCAAGGCATGCTTCTAGAGGAACCCTTGGACGTACAATCTCATCACTGGATACTTCCTTGCCTTCCGCAATCTTTTCAGCTTTCAATTTCTGAAATGCTTCAAGTTCTTCTTTATTAGTGGCTGCATGAAGTGGAATGTTTAATGAGAGAATGTAGTCAAGCCTTCTATGGTAAGCAACCTTCCCAGATGAACACATAATACGATCTTCAATGCCAAACTTAAAACTCCTAGCAGGATCCACCTCAGGTCTTCCAGAATGAACTCGTTCAACTTGGTCAAGAAAATGAAGGAAGAACTCCAAGGCATCCTGTTGTCTCATGGAGGAAAATTCCGGATGGCTGGCAGCTATAACCGCTTTAAACATACGAGGGGGTATGCCTTCCTGTTTTGATTTTGTTGTAGGGGCAGCAGCATTTGTATGATCTTTTTCCTCGGTTACAGGAACAGAGTATTTACCAGACAGCAAACCATGTGCCAGCTTTGTTAACTGCATGTTTAGGTCTACAGTGGGGTCAGCTGGTGCTTTCTCAAAAGCCATTTTCAAACTTTGATTCTTGAAGTATC
>Dhingra_Pear_16_GATCAG_L001_R1_001_paired_trimmed_paired_merged_contig_51155 ubiquitin carboxyl-terminal hydrolase 14-like isoform X1
GTTGCTTTTGTATTCAAAAAGCAAAAGCATACAGAAAACTTTGCACTGGTTTGGGGCAAGGAATCATATTCTCTCTCTCCCTCTTTCTCTCTCGTCTTGCCTGTCCAATTTCAAAACCCTTTCTTTCTGCACAGAGAGCGATGCTCGACCCCATGGACCTGCTCCGATCCAATCTATCCCGGGTTCGGATCCCGGAACCCA
>Dhingra_Pear_16_GATCAG_L001_R1_001_paired_trimmed_paired_merged_contig_17787 ubiquitin carboxyl-terminal hydrolase 14	GO:0005829	GO:0004843	GO:0008242	GO:0008270	GO:0006511	GO:0009793	GO:0016579	GO:0048767
CTTTCGGCAGTTGTCATTTCTGTCTTCTGTAATGATGAGAAATCAATGCCAAAAAATGCCAGATGTTGCGCTAAAAGTGGGTCTAATACACTATCATCCTCTGGGTATGAAAAAACATCTGCTCCTTCCAGATCAGCTGTAATTGTCCCCAGCTTTACAGCAAGAGGATAGCCCGTCTCCTTATAGTGTTCAATGGCATGGTTGTTGCCACCAGTTCCATCCCAATTTTTTCTCCCACAAAGGATCATTCCATCAGTTAGATTTAACCAAAGATTTTCCCTTTTATCACACTTGCAACATTTCCAACCAGATGAAGGAATAATAATACCATTTCCAATCTGTTGCAAATTCGTTGCATAAGCACTAACTTGCTTCTTCTCAGCTGTCCATGCTGCAAGTTGTTCTTTCCTCTCAGCACCCTCAGCCAATAAAATAGCATCAACTGCCAATCTTACCTTCTCTGGTAATTCGACAGATGGGAATGGAAGAGTTACATAATCAGGCAATAGGACTATACTGTGCGTTTCTTCATATTCAGGTTCATTGTTATCAAATCCCCCATCGACACCTATAGCCATGAGTGTCGGTTTCTTCAAAGGCCTATCTTCAGGAACCAACACTTTTGTTTGCTTTATATGCAAATAAACTGGATTTCCAGTTTTTTCGTAGTTCCAGCCCACACAATCCTTTCCAAAAGCAAGAAATGTGTTCATATCCACAAACAAACCACCTTCTGATCTCGGAGTGTCGAAAGAGATGCAGCATTCTTGCTTGTAGATGCGGTTGGTGGGTTCCGGGATCCGAACCCGGGA
>Dhingra_Pear_16_GATCAG_L001_R1_001_paired_trimmed_paired_merged_contig_5939 ubiquitin carboxyl-terminal hydrolase 13-like isoform X2	GO:0003924	GO:0005525	GO:0036459	GO:0006511	GO:0016579
AGGGAAATTTGAAAAAGTAGACATCTTATATGTTCCCTTAATATAAATACATCGTTGTATTAAAAAAAGGTCAACTTCAACTCATTAAGAGTGTTGATATCATCACTCTCGTGTCTTACTTCCCCATCCACCTTCAAATGGATTTCCACCAAATCCAATCAAGAATTGGCAAAAACAGACAGGTTGGGACAAATGTAACTACAGCTAATTATTTTCATACACTAAAATCCAACAGAAAAATAAGTAAAGAACACCAGCAGGAAGCTGAAGATCCAATATTATACAGAGCTTCCATCATGCATGCACGCAAAAAGATCCAACATACTGGAACTGGACGATGAAACTGCATTTAAACCTGCAAACCTATACCCTCTGTACATTGCTCACCCCAAAATCTTATATACGGTATTACAGCGATTCAAATGAGATGCCTCCTACCTCACACCTCAAATACGGGTGCCTTCAACAAGTCAGAAACGTCGAGGATACACAGTTTAGCTAAAGAATTGTATGCCCAGTAAGGTCAATAACCATTGCAAAATTAAAGAAAAGCTTCCTTTGTTATTCTCGGACTCTTCACAAGACTGCATATGTATATGAGGTTGAATCTGTGAAAGGAATTGACAAAGTCATCGCCATGCTTTTTAGTTGTAGATTTTCACCGGCTTCTCAAAGGTGTGACGATTCTGATTTGTTGTATGTGACCTTTTAGGAGCATGATCAGTGTGTTCCAATCCAAGGTACTGTTCCCATGCTCCATACACATCCCTTCTCTGAAATCGGCTGGCCACAATATCATCGTCTTGCAGGTACTCAGGACGACCCATGGACAAAAATGCAAAATTCCACTTTGAATACTCCTCATCTGGGACTTGTAACTTTTTCTGTACACGCACCTTAACTTCCGCTAATGTCTCATCCTCACGAATGACCAAGAAAAATGGTTCTCCAAAATTCTGAACCTGGTTTTGAGCTGTGTCCTTCATAAAATGATAAACATGGATCAGACGATCATGAGGACCAAAGTTTTTCTCTTCTTCAGGGATCTCTTCTGCACGTAATGTCCAGTATTGATCATTTATATTCTCAATCTTTTCATTTGGCGGGAAAATCTTGTAGATTTTGTGATAGAAAACTTCCAACAGTCTGAGTTCGGCATTAGGATGAGACAACTCCACCTTTGTCTTAAGGTCATCAATCACGTCCCCTACAGTGCTCTGCTTGGGTAATCTAATAGTGTGAACCATAACTTCATCCTTGGTAGCATGATGTAAAGCAACTTTTAAAGTTTTAAGGCCTTGCAACTCCGGGAGAGGGATATCCAATACTTCATAATAGAGTATGTCCGTGGCTGATTGTAGTGCAGGTTGCTGTGAGTAACAATTATGAGAAGTGAGCCTAACTTTAGTTGGATCATCCAAGCCAAGATGTTGAGCAACTCTTTCCACAACATTATCATAGGTGTGAAACTTTGACAACTCAAGACAGAACTCATCTTCCTTCGGCTTGTCCAAAGAACGAAAGCGAACAACCTGACGGTTACGAACATAATCCAGGAATGAAGGAACATCTGGATAACGGAATTGTTGGCTGCTTCCACTCTGAGGGGATTTTTGAAAGCAAATGATGTCCCCATCTTCAAGCTGACTAACACGGAAAGTTGCCCTCTCATCAATGTGTTCGCACATTATATTAGGTTCGAACTTTATTTCCTCAAAAAGTTCTATCTTTTCATCAGGACTCAAACCAGCCATTTCATGCAGTTTTGTCAATAATTCCACGGGCTTACCACTACCCTTCACAAACAGCCTCCCAACATACCGGAGCTCTTCTTTCGAAGGGTCATAAAATTTGAAAAATAGAAGAATCTCTTCTTTAGTCTTCTCGGGAGGAGAAAGAGGCAACAAATCCGGCCCAAGTTCTGCTTCAAGAAACAGCTTTAGCTCTGCATTATTTGACTTATTGGAAACTTCCCTCAACTGTCCAACAGATTGTGCTTCCTCAAGAGGTGTCAGTGGTCGATTTGGCCGGTATGTATGGTTTTGACGCTTTGCCCACAGCCAGAAACGTTGAAATTGAACTGGTATACCAAACTCTTTGGC
>Dhingra_Pear_16_GATCAG_L001_R1_001_paired_trimmed_paired_merged_contig_6250 ubiquitin carboxyl-terminal hydrolase 13-like isoform X2	GO:0036459	GO:0006511	GO:0016579
CTTCCTCTTCTCGTTAGCAGCAAGCACAAGTCACTCGGATTCTTCGATCAGGCGGCCTCCAATTCCGGCGCCCATGACCCTGATGACTCCGCCGCCGCCGCTAGATCAGCAGCAGCAGCAACCGCAGGAGGAAGATGAGATGCTGGTCCCACACTCCGACCTGCCCGACGGTCCTCAGCCCATGGAGGAAGCACAAGCAGAAACTAACAGTGCGGTGGATGCTCCGACGGTGGATGATCCATTGTCAGCTAGATTTACATGGCCAATTGAGAGCTTTTCAAGGCTTAATACGAAGAAGCTCTATTCTGATGTTTTCCTTGTTGGAGGCTACAAATGGCGGATACTAATTTTCCCCAAAGGAAATAATGTGGATCATCTGTCAATGTATCTGGATGTTGCAGATTCTGGAAATTTGCCTTATGGATGGAGTAGATATGCTCAGTTTAGCTTGTCTATTGTCAATCAAGTTCATAGTAAATACTCTATTAGAAAAGAAACACAGCACCAATTTAATGCTCGTGAGAGTGACTGGGGTTTCACTTCGTTCATGCCTCTTGGTGAATTATATGACCCTAGTAGAGGTTATATTGTGAATGATACATGCATAGTTGAAGCTGATGTTGCAGTTCGAAAGGTT
>Dhingra_Pear_16_GATCAG_L001_R1_001_paired_trimmed_paired_merged_contig_7334 ubiquitin carboxyl-terminal hydrolase 13-like isoform X2	GO:0003924	GO:0005525	GO:0036459	GO:0006511	GO:0016579
AAGGATGAATAACCGTGGCTTGCCATAAGTTGTATCCCTTTTTATGAAAACAAACTCATAAGAGTTGCCATGTCACCCTCATGTCTTAATTCCCCATCCACCTTCGTACCAATTTCAATCAAATCCAGTCAAGAATTGGCAAAAACAAACTGGTTGGGGCAAATGTACCTGCAGCTAATTAATTTCACACTCCAAAACAACTTACAAAATAAATAGAGAACATCCACAGGAAGCTGAAGATCCAATATTATACAGAGCTTCCATCATGCATGCATGCAAAAAGATCAACATACTAGAACTGGACAATCAAACTGCATTTTTAAACATGCAAACCTATACCCTCTATACATTGCCCGCCCCAAAAATCTTATATACGGAATTACAAGGATTAAAACGAGACGCGTCCTACGTCACACCTCAAAGACAGTTGCCTTCAACAATTCAGAAACATCAAGGATACACATCGTTTAGGCTAAAGAATTTTATGCCCCGTAAGATCAATAACTACTGCCAAATGAAAGAAAAGCTTCCTTTGTTCTTCTCGGACTCTTCACAAGACTCGGCATATGTATATAACGTTGAATCTGTGAAAGGAGCTGACAAAGTCATCACCATTCTTTTTAGTTGTAGATTTTCACTGGCTTCTCAAAGGTGTGACGATTCTGATTTGTTGTGTGTGACCTTTTAGGAGCATGATCGGCGTGTTCCAATCCAAGGTACTGTTCCCATGCTCCATACACATCCCTTCTCTGAAATCGGCTGGCCACAATATCATTGTCTTGCAGGTACTCAGGACGACCCATGGACAAAAATGCAAATTTCCACTTTGAATACTCCTCATCTGGGACTAGTAACTTTTTCTGTACACGCACTTTAACTTCTGCTAATGTCTCATCCTCACGAATGACCAAGAAAAATGGTTCTCCGAAATTCTGAACCTGGTTTTGAGCTGTGTCCTTCATAAAATGATAAACATGGATCAGACGATCACGAGGACCAAAGTTTTTCTCTTCCTCAGGGATCTCTTCTGCACGCAATGTCCAGTACTGATCATTTATATTCTCAATCTTTTCATTTGGTGGGAAAATCTTGTAGATTTTGTGATAGAAAACTTCTAACAATCTGAGTTCGGCATTAGGATGAGACAACTCCACCTTTGTCTTAAGGTCATCAATCACATCCCCTACAGTGCTCTGCTTCGGTAATCTAATAGCATGAACCACAACTTCATCCTTGGTAGCATGATGAAAAGCAACTTTCAAAGTTTTGAGGCCTTGCAGCTCTGGGAGAGGGATATCTAATACTTCATAATAGAGTATGTCTGTAGTCTGATTGTAGTGCACCAGCATGTCAGACAAATGTTCTACTCCTCGATACTTGATTGGTTGGGGTTTAGGTTGCTGTGAGTAACAATTATGAGATGTGAGCCTAACTTTAGATGGATCATCCAAGCCAAGCTGTAGAGCAACCCTTTCCACAACATCATCATAGGTGTGAAACTTTGACAACTCAAGACAGAACTCATCTTCCTTTGGCTTGTCCAAAGAACGAAAGCGAACAACCTGACGGTTACGAACATAATCCAGGAATGAAGGAACATCCGGGTAACGAAATTGTTCGCTGCTTCCACTCTGAGGGGATTTTTGAAAGCAAATGATGTCCCCATCTTCAAGCTGACTAACACGGAAAGTTGCCTTCTCATCAATGTGTTCGCACATGATATTAGGTTCAAACTTTATTTCCTCAAAAAATTCTATCTTTTCATCAGGACTGAAACCAGCCATTTGGTTTAGTTTTGTCAATAATTCAATGGGCTTACCACTTCCCTTCACAAACAACCTCCCAACGAACCGGAGCTCTTCTTTCAAAGGGTCATAAAGTTTGAAAAATAGAAGAATCTCTTCTTTAGTCTTCTCTGGAGGAGAAAGAGGCAACAAATCCGGCCCAAGTTCTACTTCAAGAAACAGCTTTAGCTCTGCATTATTTGACTTATTGGAAACTTCCCTCAACTGTCCTACCGATTGTGCTTCCTCAAGAGGTGTCAGTGGTCGATTTGGCCGGTATGTATGGTTTTGACGCTTTGCCCACAACCAGAAACGTTGACATTGAACTGGTATACCAAACTCTTTGGCAACCTCTTCCTTAAAGTGGTTGAAGGGCATCTGCTTCTGAATACGAAAACTACGAACTTTATCATGATCCACAAGATCAAAATAGATATTCTTTCCTATCTGTTCAAGCAGATCCTCGTTCCGCGCAACCTTTATGATAGTATAAAGGTGCGCTTCAGCTTTCTCCTTTCTCTTTTGCTCCTTTTCTTCCTGTTCTTTCTTCAGTCTTATCCTTAGATGTTCTGCAATGTCTTTCTCATCCACATTACAAATTATTTTCTCCTTGTCAACTTCACGTATATAAACAAGCATGTAGGCATTGGAATATTTAGTAAATTTAAATGGAGCATTGTTGAACCCAGGATTTGTCTGCGGTAACTCTTCTTCTCCACCATACTGCTCCTCTAGAGCCCTCTTCATATCTTCTTTTGTTACTCGTTCATCTTCAAATTTAAACCACTGTTCAGAAAGGGTTGGCCTGATATAAGCATAGTAGTGCCCACCATGCACCCCGCCACTGTGCACCAAAACACTATGAAGAGTGTAGAGGTTGCGGATGCTCCTGTCAGCGTCAGGTGACAGATATTTCCCATTCTCCCTATCAAGATCAAGTTGCAAGGGGAACTCAAAGCGATCATTTATCTTTACCATGGTGTCCCGCATAAAATCGTACTCGAAACGTTTTAGCTGAAGTTGAAGGACAGGTGGAAAATCAATGAACAGGACACCTTTCTTAGCATCCTGTAAACCATACTGTTCAGCATGATATTTATTATCACCCTCAAGGCGCTCCACTTCCACGTACTTATCGAATGAAGCATAAACATCCCGACACCCTTTGACATCCAATTGAAGATCATAAAATGATTCTTTCCTCGTTGATTTATAGTCCACATTGA
>Dhingra_Pear_16_GATCAG_L001_R1_001_paired_trimmed_paired_merged_contig_7335 ubiquitin carboxyl-terminal hydrolase 13-like isoform X2	GO:0036459	GO:0006511	GO:0016579
TCTGCAATGTCTTTCTCATCCACGTTACAAATTATTTTCTCCTTGTCAACTTCACGTATATAAACAAGCATGTAGGCATTGGAATATTTAGTAAATTTAAATGGAGCATTATTGAACCCAGGATTTGTCTGTGGTAACTCTTCTTCTCCACCATACTGTTCCTCCAGAGCCCTCTTCATATCTTCTTTTGTTACTCGTTCATCATCAAATTTAAACCACTGATCAGAAAGGGTTGGCCTGATATAAGCATAGTAGTGCCCACCATGCACCCCACCACTGTGCACCAAAACACTATGAAGAGTGTAGAGGTTGCGTACGCTCCTGTCAGCATCAGGCGAAAGATATTTCCCATTCTCCCTATCAAGATCAAGTTGCAAGGGGAACTCATAGCGATCATTTATCTTTACCATGGTATCCCGCATAAAATCATACTCGAAACGTTTTAGCTGAAGTTGAAGCACAGGTGGAAAATCAATGAACAGGACACCTTTCTTAGCATCCTGTAAACCATACTGTTCAGCATGATACTTATTATCACCCTCAAGGCGCTCCACTTCCACATACTTATCGAATGAAGCATAAACATCCCGACACCCTTTGACATCCAATTGAAGATCATAAAATGACTCTTTTCTCGTTGATTTATAGTCCACATTGA
>Dhingra_Pear_16_GATCAG_L001_R1_001_paired_trimmed_paired_merged_contig_6249 ubiquitin carboxyl-terminal hydrolase 13-like isoform X1	GO:0036459	GO:0006511	GO:0016579
GAAGCTTGTAAAATAAGCTTTGCAAGGCAAGTGGGATGCTTCCAGATGGATTATCATTCTCCGTTGTTGGCATATGGTACACAGCCTTTCTAAAATAAGGAATATGGTACAGCGTCTGAAGAAGAGAGTTCATATAACAAGTAGCTCCTTGGTTTTTCAGTCCAACAAAACCAGTTTCCTTTTTAGAGTCATGTGACCAGTAATCAATAACCTTTCGAACTGCAACATCAGCTTCAACTATGCATATATCATTCACAATATAACCTCTAGCAGGGTCATATAATTCACCAACAGGCATGAAGGAAGTGAAACCCCAGTCACTCTCACGTGCATTAAATTGGTGCTGTGTTTCTTTTCTAATGGAGTATTTACTATGACTTTGATTGACAACAGACAAGCTAAACTGGGCATATCTACTCCACCCATATGGCAAATTTCCAGAATCTGCAACATCCAGATACATCGACAGATGATCCACATTATTCCCTTTGGGGAAAATTAGTATCCGCCATTTGTAGCCTCCAACAAGGAAAACATCAGAATATAGCTTCTTGGTGTTAAGCATGGTTAAGCGGTCAATTGTCCATGTAAATCTAGCTGACAATGGATCATCCACTGCCGGAGCATCCACTGCACTGTTGGTTTCTGCTTGTGCTTCCTCCATGGGCTGAGGACCGTTGGGGAGGTCGGAGTGTGGGACGATCATCTCATCGTCCTCCTGCGGCGGCGGCGGCTGCTGCTGATCTAGCGGCGGAGGAGTCATCAGAGTCATGGGCGCCGGAATTGGAGGTCGCCTGATCGACGAATCCGAGTGACTTGTGTGCTAGCTGATGACAAGAAGAGGAAGACTGAGAGATTTTGAGTATGCAACTTATACGAAAACGAAAGAGGTTTCTGCTACTGGTT
>Dhingra_Pear_16_GATCAG_L001_R1_001_paired_trimmed_paired_merged_contig_64500 ubiquitin carboxyl-terminal hydrolase 13-like isoform X1	GO:0036459	GO:0006511	GO:0016579
CGCGCGAGCCCTCTTAGGAGCTTTATCAGAGTGCTGCAACCCAAGGTACTGCTCCCATGCAGCATATTTATCTCTACTTTGATTTCATCTGGAAACAATATCAGAATCCTGCAGGTACTCTTAAGTCTTCTTGTGGAGTTGGCTCTGCCTGCCAAATAGAGGTTGGAAAAGAAATGTTTACAACAGCACTTACTTGATTTG
>Dhingra_Pear_16_GATCAG_L001_R1_001_paired_trimmed_paired_merged_contig_10071 ubiquitin carboxyl-terminal hydrolase 13-like	GO:0036459	GO:0006511	GO:0016579
GCAAACTTCCACTTAGCAAACTCCTCATCTGCAACCTGTAATTTCTTTTGCACTCGAGCTTTAACTTCAGCCAAAGTTTCACCTTCATGTATGACCAAGAAAAAAGGTTCCCCAAAGTTTTGAATTTGCATTTGGTTTTGAGCTGTGTCTTTAGTGAAATGGTACACATGAATTACACGATCATTAGGACCAAGATTTTTCTCTTCCTCAGGAACCTCTTCAGCTCGTAATGTCCAGTATTGATCGTTTATGTTCTCAATCTTTTCACTGTGAGGAAAAACCTTGTAAATCTTGTGATAGAAAACTTCAAGCAGCCTAAGTTCTGCATCCGGATGAGACAATTCAACCTTAGTTTTAAGATCATTAATTACATCCCCAACAGTGCTCTGTTTTGGCAATCTTATGGTGTGAATGACCACTTCTTCCTTAGTAGCATGATGGAATGCGACTTTCAGAGTTTTCAAACCTTGTAATTCAGGCAGAGGGATGTCCAACACTTCATAGTACAGTATATCTGAAGTCTGATTGTAGTGGACCAGCATATCAGTCAAGTGGTCAACCCCACGATACTTAATTGGCTGGGGTTTGGGTTGTTGTGAGTAACAGTTGTGTGGTGTAAGCCTAAGTTTGGATGGATCGTCCAAACCAAGTTGTTGAGCTACTCGTTCCACAACATCATCATAGGTATGGAGTTTTGACAGTTCTAGGGAGAAATCCTCTTCTTTGGGTTTCTCAAGGGATCGGAAGTGAACAACTTGACGGTTGTGCACATATTCCAGAAAAGATGGGACATCATGATAGTGAAGTTCTTATCGATGGGTTCACACATGACATTGGGCTCAAACTTAATTTCCTCATACAGGTCAATCTCTTCCTCGGGAGCATAGCCAGCCATTTCATTTAATTTTGACAAGATTTCAGCTGCCTTACCAGTACTCTTCACGAAAAGTCTTCCAACATATCGTAATTCTTCTTTTTCTGGATCATAAAGCTTAAAGAAAAGCAGGATATCATCCTTTGTCTTGTCAGGTGGAGCAATAGGGTGTAAATCCAGCCCAAGCACTACTTCTAAGAATAACTTTAGTTCTGCATTATGAACCTTGTTCGATACCTCCCTCAACTGTCCAACAGATTGTGTTTCCTCCATAGGCGTTAATGGACGGTTAGGACGATATGTATGGTTTTGACGCTTTGCCCACAGCCAAAAACGCTGAAAATGCACTGGTATGCCAAACTCTTTCGCAACCTCCTCCTTAAAAAGGTTAAAAGGAGTCTGCTTCTGAATACGAAAACTTCTAACTTTGTCATGATCCACAAGATCAAAATAAATATCCTTCCCAATTTGCTCCATGAGGTTCTCATCCCTGGCAACCTTTATAATAGTATACAGGTGTGCCTCTGCCTTTTCTTTCTTCTTGTGCTCCTTTTCTTCTTGTTCTTTTTTTAACCTCTCCCTCAGATGTTCAGCAATGTCCTTTTCATCCACATTGCAGATTATTTTATCTCTGTCACTTTCCCGAATGTACACCAGCATGTATGCATTTGAATATTTTGTAAATTTGAAAGGAGTGTTATTAAACCCAGGGTTTGTCTGCGGTAACTCTTCCTCACCACCATACTGCTCCTCTAGT
>Dhingra_Pear_16_GATCAG_L001_R1_001_paired_trimmed_paired_merged_contig_13154 ubiquitin carboxyl-terminal hydrolase 13-like	GO:0036459	GO:0006511	GO:0016579
AGATGGGGACATTATATGCTTTCAGAAATCCACTCCGCTTGAAATAGACGAAGGATGTAAATACCCTGATGTTCCTTCATTTTTGGACTATGTGCTCAATCGCCGGGTTGTTCATTTCCATTCTTTGGAGAAACCGATGGAGGAGGATTTTTGTTTTGAATTGTCAAAGCTACACACTTATGATGATGTGGTGGAGAAATTAGCTCACCACATTGGTTTGGAAAATCCCACCAAAATCAGACTCACTGCACTTAACTGCTATTCTCACCAACCTAAGCCCGAACCAATAAAATATAAGGGAGTAGAGCATTTAACAGAAATGTTAACTCATTACAACCAAAGCTCTGATATTTTGTACTATGAAGTCTTGGACATTCCCCTGCCAGAATTGGAAAGGCCAAAAACTCTAAAAATTGCTTTTCGTCATGCTACAAAAGATGAGGTGGGGATTCACAGTATTAGATTGCCCAAACAGAGCACTGTTGGGGATGTGATTAATGTACTTAAAACGAAGGTACAGCTGTCTCATCCAAAGGCAGAACTGCGACTGCTTGAGATTTACTATCACAAGATCTACAGG
>Dhingra_Pear_16_GATCAG_L001_R1_001_paired_trimmed_paired_merged_contig_140115 ubiquitin carboxyl-terminal hydrolase 13-like
TTATCTCAACCTTTTCTATTAATACCCAAGGAACCAGTTAACTTACTCAACAAAAAACAAATCTCGTATACAACTTCTATGTATTTCTTTCTACAATTCCTTTGGCACCAATGGGAAATGGACCATTTTTCACCTTAGTAATAAAATTTGGCCATCCCGTATGGCTTAGCGGAAGTCAATTCTGAATTCAACTTAGCAGAAGTGACAAGAACAGTGTGGCTAGTTTCTATTAGTTTGATTTCAATTTCCTCATTTGT
>Dhingra_Pear_16_GATCAG_L001_R1_001_paired_trimmed_paired_merged_contig_27000 ubiquitin carboxyl-terminal hydrolase 13-like	GO:0036459	GO:0006511	GO:0016579
ACATAACACCTTTCTTGGCATCCTGAAAAGATCCCACAACGTCCAAAATGATCATCCAACAAATATAAGCCAATAAAACAATAGTTTTTCTTATGACAGAGCCAAAAACAAAATGCAACAAACTGAAGATATAATCACACTTGTGGCCGAAGCAAACCAACTATTAGATTTGGGACGTTACAATCCCTCCACAAAACAAAAGACAAAGGTAGATTTAGCATGGGAAAGAGAGAGGGGAACAATAAATAGGAGAGAGGTAGGCGACAGGAGGAAACCAAGGAAAAGAAAAAATTGAACGTAAATATTGATGCTTAAAACTACCAACCAAATCAATTATATAAGTTTTTACTTTCTAAGATAAGATCTGCTTTTACAACTTCTACTGAATTTACGCAGCAACTTGTTTGAAAAGACCGTCAGTTTCTTTTGAACACCCCTAATATCGTGTGCAACTAGGCTATTCAAACATTGTTCTGCATCATTATTCAAACATTTTGTTTTAAAAAGAACCAAACTTTCATTTCAGATTAAAACAATACAACAGAAAACGAGATCTCTCTAAATTACAAGACAGAGGCTTTCCAATTTGAAAAATAACAGAAAACGAGCTCTCTCTAAATTCCAAAGCTACATGCACTCACAAAGATGCCCAACAGCATGCCCTTTCCCATAAGCATTCCACCTCCTCACAATATCCACAAAATTTCTGCTTTTCCTATCTCCACGTACCACTGGAAAAAATTCACAGCACTAAACCCCTTTTCAAAGCTTTTCACATAGTAACTTATTAGACGACATTGGAATGGACCAGCATAACCCTGCCTCCTCAATTAACCAAGCCCACAAAGAAAAAGCCAAGGGACAGGGCAACAACATTCAAAGTTCCAAACTTTTCAGTAGAAGAAATGGAGCCGGGATATCCAATGTGTATTGAGTGACTTAGAAGAAAACGTTACGGAATGCTCCAACTTCCAAACTCTCCTATTTGCTTTATGAGGGACGAGGGAGACTGGTCCTACAGTTGACAACAGCGACAACTCTGCTTCTTGATCATTCAGATTCCTTTGAAACCTCCCAACTTTAAGGCGAAGCAAAGAACTGACACACATTCTTGGAATAGATATGAAATTGTGATTACCTGTACAGATGCAGATATAACGAACAAAACTCTGTACCCTCAATCCATCTGTCCTTCCCAAAACCTCACTTTAAACTATGTCCTTCAGAAAGATTTGTCGATGGGCATCAACTTGTATCTCTTGCCACGACCTTCAGATCCCAACCAAATCAGACAAACCATACTTCTGAATTTGTTTTATCCCCTTGCAGCTGAGAAGAACAATCCACTATTTTCTTCTTCTTTCTTTTTTCTTTCCCATAATAAAATAACTCATCATATTTCCAAAATCCTGAAGGTTTATGAACTTGGATTGTGTAGACTATATCCATTCCAGCATTCAGGAAATTAAGTTTAACAACTGCCAACCTATTTCTTCCCCTCCCTCAGTTGTAACACCTATTTTACCACGCCTCAATCTTATTCATCAATTTGAAGGGCCTGTGAAAGCCCAACCCTTGCGACTTTGCTTTTTATAATTTTCTTCTCTTGTTTGGGTTGAAAATGCCTTGACTGCCTCAAGTTAATTTGTCTCCACCCAAGATGTCAGGTTTATTTGTTTACATTGGGGCCAAAAGTGTCCTAAGACACAAAGCTAAAATTCGAAATAGAAAGGCACGGATGGCATTGCAAAAATAGCATCCTGCAATCTTGATCAATGCAAGGAGCAAGCAAAAGTGAGCTGCTCAGAAGCTTAGTCAACAGAAATAAGTTTAACGCTCCAAAGCAATGAATTATCTAAAATTTTCTCAAATTAGCAAGCAGATAAGTCCCACAGAATTTCATGCAAAATTGTCCAAATTATCTACACCCTGAAAATTTAATAGAGCTACCAACCTGTAATCCATACTGTTCAGCATGATACTTGTTATCACCCTCAAGACGTTCCACTTCAACATACTTATCAAAAGAAGCATAAACATCATGACAGCCTTTGACATCAAGTTGAAGATC
>Dhingra_Pear_16_GATCAG_L001_R1_001_paired_trimmed_paired_merged_contig_34701 ubiquitin carboxyl-terminal hydrolase 13-like	GO:0036459	GO:0006511	GO:0016579
CTGAAAGCATATAATGTCCCCATCTTCAATCTGGCTCGACTGAAATGAGATCATCTTGTCAAGGCGTTGGCACATGACAGAAGGCTTAAACCTTATTTCCTCATAAATTTCAATTTCTTCATCAAGGGAAAAACCAGCAAGTTGATTGAACTTTGCTAAAATCTCCACTGGCTTAGTAAAACTCTTCACGAAAAGCCTGCCAACAAAACGTAGTTCTTGTTTCTCAGGTTCATAAAGCTTAAAAAAAAGCAATA
>Dhingra_Pear_16_GATCAG_L001_R1_001_paired_trimmed_paired_merged_contig_43862 ubiquitin carboxyl-terminal hydrolase 13-like	GO:0016021	GO:0036459	GO:0006511	GO:0016579
TTGCAAAGCTTATTTTACAAGCTTCAGTACAATGATACTAGTGTAGCGACCAAAGAGCTGACGAAGTCATTTGGATGGGATGCATATGATTCATTCATGCAGCATGACGTCCAAGAACTCAATAGGGTTCTTTCTGAAAAGCTTGAAGACAAGATGAAAGGAACTGTTGTGGAGGGTACAATACAGCAGTTATTTGAAGGGCACCAGATGAACTATATTGAATGCATCAATGTGGACTATAAATCAACGAG
>Dhingra_Pear_16_GATCAG_L001_R1_001_paired_trimmed_paired_merged_contig_47541 ubiquitin carboxyl-terminal hydrolase 13-like
ATTCTGAAAAACACTTGAGCTGAGACAGCTTACGAGAGTCTTTATTGGGAGAATTTTCCTTAGCATTTCTCTTTGTGCGGAATCGCTTTTCACGCTTTTGTGGTTCACAAAGAAAATTTTGTTAGTTAGTTTATATACCTTTCCGCACCGAGTGCTGGATTGTATGAAAGTGGGAGAATCCAGCCCATCACCCACTTGAACAAAAGCTTGATTACCAGTGTACGGGGAAAGATCACGTACCGTCCTTTGCCTGTGAAAAGAACGCACGCGGCCCTCTGGTTAGGCTTTTCTTGATCAGAGCTCTGATTTTTGTTTATTTTGTTAGCAGCAGCAGCAGCAAGAGGACGAAGAGATACTTGTGCCGGACTCGGATTTGGTCGAAGGCCCTGAG
>Dhingra_Pear_16_GATCAG_L001_R1_001_paired_trimmed_paired_merged_contig_50169 ubiquitin carboxyl-terminal hydrolase 13-like
TGAATTCTTTGAATCTTAAGGCAATTAATGACTCACTATAGTTGTATTGTCAATCTCTCATCTTTTTGTGTGATCAAGTCTTTGTGTTTATGCATCTGGTTTCCTTTCTGGGTGAACTGTAGTTTGATGTTTAGCAGTGTCTATCTCTATATATATGAACATGGATGTGGTTGTAACTTTTATCTATCAATCTATCTATAACTAAGCACATCACCTGCATATCAATTTCCTCGATAAGTAGATACCACACTCACATTTACCAGTGTACCACAAATAAGGTAATTCTAACATAATAAATGACTATGCCATGCAGATATTTTGAGGCCTTGGGTCATAATAGGCATCTCAGTTGGTGTGTTACTGTGCCAATTATGTATCCCAAGTTGTATACTTAAGCTAATTCTAGAATTTGATTGAATTTTGAGAAATGCATATAGGATACCGGGAATGCGAGTAACTGAGGTTGCTACTTATCTTCAATCAAGCATCTTTTATTTCACATGTTATTAAGTGTGGTTCGCAGGTATAAATTCGATGATGAGAGGGTAACAAAAGAAGACATAAAGAGGGTACTAGAGGAGCAGTATGGTGGTGAGGAAGAG
>Dhingra_Pear_16_GATCAG_L001_R1_001_paired_trimmed_paired_merged_contig_5365 ubiquitin carboxyl-terminal hydrolase 13-like
CTGTCCATCACTTGGTCCATTCCACAAGGCCAGCACTTGAGCAGAACTAGGTGTAGTAACTGCTACTGAAGAGATTAGAACTTGCTCAAAATCATTTGTTTGCTTTTGTTCAGAACTTGATGCATCCTGAAAAGCAAGTATCTGTTCAGAAGTAGGCGCTGTAAGTTGTACGGCATCCACATCTGCATGCCCTTGCCTTTCATCTTCATGGTCTGAGGGCTTTATAGGCGGACAAAACCAAGTTTCGTTGACTTCGGCCATATAGTCAACCTGACTGACAGCAACCTCAGCTTCAAGAACACATGTATCATTCACAAGAAACCCTTGGGAGCAATCACAAAGCTCACTTAGAGGCATGAAGGATGTGAAGCCCCAATCACTTTTCCTTGCGCTGAACACATGTTTAGTTTCAACTGTTATTGACTTATCATAGTTGACTTGATTGACAACGGTCAATGTAAATTGGGCATATCTACTCCACCCAGATGGCAATGCTGAAGCATCTGCAACTTTCAAATATATCGACAGGTCTTGTGTTCCAGGGATTCCGCTGCTGCCCTTCGGATATACGACAATTTGCCATTCAAATCAGCATTAAAACCATGA
>Dhingra_Pear_16_GATCAG_L001_R1_001_paired_trimmed_paired_merged_contig_62417 ubiquitin carboxyl-terminal hydrolase 13-like
TCTTCATAAAAGCTCTTATCAGCTCATGTTTTTTCGCACGAAATTTCTTAAGGTTGACACGGAAATTGTGCAAAAACACATGAGCTGAGAGAGCTTACGAGAGTCTTATTTTGGGAGAATTTTCCTTCGCATTTCTCTTTGTGCGGAATTACATCTATAAGATAAAAAGACTGAATCGCTTTTCACGCTTTTTTGGTTCGCGGAGAAAATTTTGTTAATTAGTTTGGATACCTTTCCGCACCGAGTGCTGGATTGTATGAAAGTGGGAGAATCCAGCCCATCACCCACTTGATTAAAAGCTTGATTACCAGTGTACGAGGAAAGATCACATACCGTCATTTGCCTGTGAAAAGTAACGCAGGCGGCCCTCTGGTTCGGGTTTTCTTGATCCGAGCTCTGATTTTTGTTTATTTTGTTAGCAGCAGCAGCAGCAGCAGCAA
>Dhingra_Pear_16_GATCAG_L001_R1_001_paired_trimmed_paired_merged_contig_8254 ubiquitin carboxyl-terminal hydrolase 13-like	GO:0036459	GO:0006511	GO:0016579
CGCAAAGTCCAGTACTGGTCATTTACATTCTCAATTTTCTCACTGTGCGGGAAGATCTTGTAAATCTTGTGATAGAAAACCTCAAGCAGTCGGAGTTCTGCATTTGGATGAGACAGCTCTACCTTCGTTTTAAGTACATTAATGACATCCCCCACAGTGCTCTGTTTGGGCAATCTAATATTGTGAATCACCACCTCATCTTTTGTAGCATGATGAAAAGCAACTTTTAGATTTTTT
>Dhingra_Pear_16_GATCAG_L001_R1_001_paired_trimmed_paired_merged_contig_12825 ubiquitin carboxyl-terminal hydrolase 12-like isoform X2
TATTAAATTCCTGCACATCATGTTGTATAAAAGAATCATATGTATCCCATCCAAAGGATTTGGTCAATTCTTTAGTTGCAACACTGCTTTCACTGTATCGAAGTTTATAGAATAGACGTTGTAGTGCCAAAGGGATGCTTCCTGAAGGCATGTCATTCTCAGTTGTTGGCATATGATGCACAGCCTTTCTGAAGTATGGTATATAGTACCAAGTCTGGAGTAGAGAACTCATATAACCAGTTGCTCCCTGATTCTTGAGCCCAACATAACCAGTTTCCTTTTTTGAGTCATACGACCTGTAACCAAGAACCCTAAGGACAGAAATCTCAGCTTCAACCACAACTATATCATTCACCAGATATCCCCTACTCGGGTCATAAAGACAACCAAGAGGCATGAATAAAGTGAATCCCCAGTCACTTTCTCTTGCATCGAACTGGTGTTGTGTGTCTGCAACATCATACAACAATCAAGAACAAAGGTCTTAAAAAACGTCTAGAATAAGGTTCAGTTTGTTTGGTTCTGGTTAAACAGCATGTCAAATTATTGTTTTGCAACATAGGCTACACCAACATAATACAATTCGTTAAAATATTTGAACTTCAATTCTCCAATTTTAATAAGGTCGCCAGACCCACCTCAAGCTCATTCCTTAATAAATGGAAACCCTTGATTTAGTTAGCCTTTTCATTAACTAGAATTCTTGCTTATTGCACACAGTTTCTAAGTAAATTCTTCCTGTTACTAACTTTCTACTTTTACTCTTAATCTATATTTGACATCTTTATACCTAAAAGGACTAATCTATTGGTTTTCAACTTACTTCTAACATCTGTTGGTACGTTTTACTCCATAATTTTTCTATTCCTTTTTCTCAAACTACAAAAATCCCAAAACAAGGTCACCATGGGCACAGTCAGTGGTGCTGCTGCCGTCAGCCAAGATGTTAGAGAAAAAGGGGTGGACAAATTTTCTTTCCTTTATAGTTTTGATTTTTCAATGAGTAAAATTAGAATTAAGAGCTCACCATAACAAGATTAGGGTGACTAATCAGATATTGATTGCGCTCAAATTGCATCACCCAAGAACTATGAAGTTGAAAGCCAGTACATTCATTTCAAGGATAATAAGTTCTAATTAAAAGCTTTGGGTGCCCATGACTACCCAACGACAACCAAAGCTCCTAACAAAAGAAAAAAGAAAACGAAAACCAGGCAAAACCACAAAATTGAATGCTAAAAGGAAATAAGACTAATAGAGAAATACACCCTTTCTTATTGAGTACTTGGAATAGATCTGATTAACTACAGCCAAGCTGAAGTGCGCATATCTACTCCACCCATATGGCAATGTCCCGGAATCTGCCACATCCAAATACATTGACAAGTAGTCCAC
>Dhingra_Pear_16_GATCAG_L001_R1_001_paired_trimmed_paired_merged_contig_10072 ubiquitin carboxyl-terminal hydrolase 12-like isoform X1 [Pyrus x bretschneideri]	GO:0036459	GO:0006511	GO:0016579
TAGCTCGTCGCATGGCCCATGTTCCCCGTCGGTTGATTTACCAAAAACACCGTCTCTCTCTTCCCTTACACCACCCCACCCGCCCTCTCTCTCCTCGACCAGCTTCTGGTGATCGCCACTTTGCACTTCTATTCTCTTACTGCAACCCTTTACTCTCTCTCTCTCTTTCTCTCTCTCTTACCTCTCTCTGTGCTGTTCCCATATCTCATTCCACAGCTTCATTCAACCATGACAGTCATGACGCCTGCCCCTATTGATCAACCAGAGGACGAGGAGATGCTTGTCCCGCATTCGGATTTGCCCGAAAACAATCACCAGCCCATGGAAGTTGTTGCACAACCTGAAACTGCTAATAATGTGGAGAACCAGCCAGTGGAGGATCCTCCATCATCAAGATTCACATGGAGAATTGACAACTTTACTAGGATGAATACAAAGAAGCATTATTCAGATGTATTTGTTGTTGGCGGCTACAAATGGCGCGTGCTTATTTTTCCAAAGGGAAATAATGTGGATCATTTGTCTATGTATTTGGATGTTGCGGATTTTTCAAGTTTGCCATATGGGTGGAGTAGATATGCACAATTTAGCTTGGGGGTTATCAATCAAATTCATAACAAGTATTCGGTACGAAAAGACACACAACATCAGTTCAATGCGCGAGAAAGTGATTGGGGTTTTACATCCTTTATGCCTCTCAGTGAACTTTACGATCCCAGTAGAGGGTATCTTGTAAATGATACGATTATAGTTGAAGCCGAGGTTCTCGTTCGTAGGGTTGTAGATTACTGGACATATGACTCAAAAAAGGAGACAGGTTATGTGGGGCTTAAGAACCAAGGAGCAACGTGCTACATGAACTCCCTCCTCCAGACTCTGTATCATATTCCTTATTTCAGAAAGGCTGTTTACCATATGCCCACAACTGAGAATGATTTGCCGTCGCAAAGCATACCATTGGCTCTTCAGAGTCTATTTTACAAGCTCCAGTACAGTGACAACAGTGTGGCAACCAAAGAGCTGACAAAGTCTTTTGGATGGGACACATATGATTCATTTATGCAGCATGATGTACAAGAACTCAATAGAGTTTTGTGTGAAAAACTTGAGGATAAAATGAAGGGAACTGTTGTAGAGGGAACTATACAGAAGTTATTTGAAGGACACCATATGAACTACATTGAATGTATCAACGTGGACTACAAATCTACAAGAAAGGAATCATTTTATGACCTTCAGCTTGACGTCAAAGGCTGTCGTGATGTTTATGCTTCTTTTGATAAGTATGTTGAAGTGGAACGTCTTGAGGGTGATAACAAGTATCATGCTGAACAGTATGGATTACAGGATGCCAAGAAAGGTGTTCTGTTCATTGACTTCCCCCCTGTGCTTCAACTTCAGCTGAAACGATTTGAGTACGACTTCATGCGGGACACAATGGTGAAGATTAATGATCGTTATGAGTTCCCGTTGCAACTTGACCTTGATCGAGAGAATGGAAAATATTTATCACCTGAAGCTGATAGGAGCGTTCGCAACCTTTACACACTTCACAGTGTTTTGGTGCATAGTGGTGGGGTGCACGGTGGACACTATTATGCCTTTATCAGGCCAACACTTTCTGATCAGTGGTATAAATTTGACGATGAGAGGGTAACAAAAGAAGATATAAAGAGGGCACTAGAGGAGCAGTATGGTGGTGAGGAAGAGTTACCGCAGACAAACCCTGGATTTAATAATACTCCCTTCAAATTCACGAAATATTCAAATGCATACATGCTGGTGTACATACGGGAAAGTGACAGAGATAAAATAATCTGCAATGTGGATGAAAAGGACATTGCTGAACATCTGAGGGAGAGATTAAAGAAGGAACAAGAAGAAAAGGAGCACAAGAAGAAAGAAAAGGCAGAAGCACACCTGTACACTATTATAAAGGTTGCTCGGGATGAGAACCTCATGGAGCAAATTGGGAAGGATATTTATTTTGATCTTGTGGATCATGACAAAGTTAGAAGTTTTCGTATTCAGAAGCAGACCCCTTTTAACATTTTTAAGGAGGACTTATCGTCCTAACCGTCCGTTGACGCCTATGGAGGAAACACAATCTGTTGGACAGTTGAGGGAGGTATCAAACAAGGTTCATAATGCAGAACTAAAGTTATTCTTAGAAGTAGAGCTTGGGCCGGATTTACACCATATTGCTCCACCTGACAAAACAAAGTATGATATCCTGCTTTTCTTTAAGCTTTATGATCCAGAAAAAGAAGAACTGCGATATGTTGGAAGACTTTTTGTGAAGAGTACTGGTAAGGCAGCTGAAATCTTGTCAAAATTAAATGAAATGGCTGGCTATGCTCCCGAGGAAGAGATTGACCTATATGAGGAAATCAAGTTTGAACCCACTGTCATGTGTGAACCCATTGATAAGAAATTCATATTTCGAGCCTGCCAGCTTGAGGATGGAGACATTGTCTGCTTTCAGAAGCCAACTTCAGTTGAAAGTGAACATCTCCGCTATCCTGATGTCCCATCTTTTCTGGAATATGTGCGCAACCGTCAAGTTTCACTTCCGAACCTTAAAACTACGCATTGGAAACTACTATTCCGTTGGTGCTTTATTTGAATTGGTGGTCATATGAGAACAGACTTTTGACATAGCTGTGAGACTGTTGCTGAAGCTTGATCTTGTGCCTGGTCAAGTTGCTAGAAAAAGGAGTTAAAATACATGCTTGTTTTCTGGATGATGGGGTT
>Dhingra_Pear_16_GATCAG_L001_R1_001_paired_trimmed_paired_merged_contig_107498 ubiquitin carboxyl-terminal hydrolase 12-like isoform X1
TTAGCAAGCCAGTAGAGATTTTAGCAAAATAAAATCAACTGGCTGGTTTTGCCCCTGATGAAGAAATTAAGCTTTATGAGGTCTACAGTCTACTTCACATTCTTTTAGCAACAGTTCTGTCATAACTAATTGTCATTACGCTATTTACATATTTGTATAATTTGCATGCTTCGGTTCGGTCTAGCATTCTGGAGTAAAAGTTTTATATGTCTGTGTACTATCAGGAAATAAAGTTTGATCCTTGTATCATGTGCGAGCACATTCACAAGTGGAC
>Dhingra_Pear_16_GATCAG_L001_R1_001_paired_trimmed_paired_merged_contig_30184 ubiquitin carboxyl-terminal hydrolase 12-like isoform X1	GO:0036459	GO:0006511	GO:0016579
TATAGTACATCAAGTGGAAACTTAAGCCAAATCTAGAAATAATATGTATTTAAGAAAACCCAATAACAACTTTTTAAAATGATAATAATAATAATAAATATATATTTTCGAAAATATGGAATCTCACGATGGTCGAAGACAGGATGAATTAATTTTGCAAAAATTGTAGTAGACGGTTGAATTGATTTTGTAAAATGGTGGATACCGAGTTGAACTAATTCTGAAAAACACTTGAGCTGAGAGAGCTTACGAGAGTCTTTATTGGGAGAATTTTCCTTAGCATTTCTCTTTGTGCGGAATCGCTTTTCACGCTTTTGTGGATTTTGTTAGTTAGTTTAGATACCTTTCCGCACCGAGTGCTGGATTGTATGAAAGTGGGAGAATCCAGCCCATCACCCACTTGAACAAAAGCTTGATTACCAGTGTACGAGGAAAGATCACGTACCGTCATTTGCCTGTGAAAAGAACGCACGCGGCCCTCTGGTTAGGTTTTTCTTGATCAGAGCTCTGATTTTTGTTTATTTTGTTAGCAGCAGCAGCAGCAAGAGGACGAAGAGATACTTGTGCCGCACTCGGATTTGGTCGAAGGTCCTGAGCCTATGGAAGGAGCCCAAGTGGAGCCGGCTTGTACAGTTGATAGTCAACCAGTGGAGGATCCTCCAACAATGAAATTCACTTGGACAATTGAGAACTTTACTAGGTTGAACATCAAGAAGCACTACTCTGACATGTTCGTTGTTGGCGGCTATAAATGGCGGATACGAATATTTCCCAAGGGAAACAAAGTGGACTACTTGTCAATGTATTTGGATGTGGCAGATTCCGGGACATTGCCATATGGGTGGAGTAGATATGCGCACTTCAGCTTGGCTGTAGTTAATCAGATCCATTCCAAGTACTCAATAAGAAAGGACACACAATACCAGTTCAATGCAAGGGAAAGTGACTGTGGATTCACTTCATTCATGCCTCTTGGTTATCTTTATGACCCGAGTAGGGGATATCTGGTGAACGATACAGTTGTGGTTGAAGCTGAGATTTCTGTCCTTAGGGTTCGTGGTTACAGGTTGGATGACTCAAAAAAGGAAACTGGTTATGTTGGGCTCAAGAATCAGGGAGAAACTGGTTATATGAATACTCTACTCCAGACTTGGTACCATATACCATACTTCAGAAAGGCTGTGCATCATATGCCAACAACTGAGAATGACATGCCTTCAGTATTCATCCCTTTGGCACTACAACGTCTATTCTATAAACTTCGATACAGTGAAAGCAGTGTTGCAACTAAAGAATTGACAAAATCCTTTGGATGGGATACATATGATT
>Dhingra_Pear_16_GATCAG_L001_R1_001_paired_trimmed_paired_merged_contig_113265 ubiquitin carboxyl-terminal hydrolase 12-like
ATGTGCCAATTCAAAAATAGCTTGAAGAACAGCTAAGAACTCAAAAACAATTCAACCAGGAGAGAACAGCAAAGAACTCAAAAGAAATTAAGAAATAATGTGCCATTTCTAACATAGTTGTTTACCAATTCCATGGACAATGACCTCTGCCTCCATTGAGCAAGTATTCTTCAACAAATAACATCTGTCTGCCCGGCTTAAATATTCCAGCGGCATGAAATAAGTCCAACCCCAACATGAACCCGAGGTACTGAACAGGTGCTTGCCTTTGCGAACAAAATGGTCTCCATGCCCTTCTTGATTTATAATGCGACACGTTACCTCTGTAAGTATTTTGGAGCCAGGGGATAG
>Dhingra_Pear_16_GATCAG_L001_R1_001_paired_trimmed_paired_merged_contig_120091 ubiquitin carboxyl-terminal hydrolase 12-like	GO:0006508	GO:0044267
ACATATAGGAATAGATAAACAGAACTGTATATATGTTCCTGACAAACTGCTTCTTCAATTTGAATCGAAAAAGGTTATATCAAATCAAATAGTATTGAACACAATTTCCATGAACAGTCACATACCAAATGAAGCACAATTTAATAAGAATCAAATTCTCTAACATATATGATACACGCGCGCGCACACACCATAGATCTGGAATATTCTTACCTTATGGCTGTGCTTGGACTTTGATCAACCTTCAAATTTAAGTTCTTTTTGGCATGGATCAAATTCTCTAGAAACTCGCTCCGAATCCCTTGTTTTAAACCTTTTTATCCTAATACACCTCAATTTATTACAATCAACGACGCGTGTGTCACATAAATGATAACGGATTCGTTAAACAATTTATACTAGAAACTCACTTCACATCCCTTGTTTTAACTCTTTCTACCCAAATGCACCATAACTTTTACAATTAATGACGCGTGTCGCATATCAACAACTAACAAAAACAGAAGCAGGATGGAAATTCCATTTAAGAAGTTTCGCTTGCCATAACGACAAGATCACACAGAAAGAACAGAAACATGATTCATGAACTCTTTATAAGGGCCCTTGGTAAACTTTGTGATTGTCTTGTTGCTGTCCAGTTGATTGAGCACACTCAAGCTGAAGTGGGCAAATCTAGTCCAACCAGGTTCCAAAGTTGAAGCACTTGGGATACCCAAATACATGGAGAACTGCATTTTGGAATTTACTTTGTTGCCCTTCGGCCATACAAGGATCCTCCATTTGAAACCAGCGATGGTG
>Dhingra_Pear_16_GATCAG_L001_R1_001_paired_trimmed_paired_merged_contig_131108 ubiquitin carboxyl-terminal hydrolase 12-like	GO:0016020	GO:0006508	GO:0044267
AGATTTAAAGGAAAGAAAAAACTGAGGATGCATCCAATCAGAATTTAAAATATATCACGCACGACACCACCAACACATGTTTTGGGAACATATATTAAATACTTCACTGCAGAGGAAACAATGTAAACCCTAGTTTTGGAAATAATGCAACTACAAGCAGCCTCAGATTATATTTATAGTATAAATGCAGCCCTCCAAAAGTGATTCAGTAATTAACCTGCAAACCATGTTCTTCGGCGTGGTATTTATTGTCACCCTCAAGACGTTCAACTTCCACATACTTGTCA
>Dhingra_Pear_16_GATCAG_L001_R1_001_paired_trimmed_paired_merged_contig_132336 ubiquitin carboxyl-terminal hydrolase 12-like
CCAACAATTTTTCAGCATCTGCCTGAAATCACAAAAAGAAGGGGCAAATGATTCAGTGAAAATAGCTAACAAAATGTGCAAACACGAACAATCCATTCCTGCATATATGCAAACGACAAAGAAAAAGACATCAGATAGTCTTATGTTCATGTGTGTTTCTCTATGTGTTCAAGACAGAGAGTACAGACCTCAAGCATGGGACTATTCTTAGG
>Dhingra_Pear_16_GATCAG_L001_R1_001_paired_trimmed_paired_merged_contig_135426 ubiquitin carboxyl-terminal hydrolase 12-like
TTTCGACTCAATCCATTCATATTTTAACTTGGAAAATTTCTCAATCCTCCAAGGATGCTTGTACGTCAAACGAGCGTTGAGTGTGATACACTCTTCTTTGCCTCTTCTCCTTTCCTTACAAACAAAGACCTCCGCTCCAAACACACAAGTGTCGCCAACGAGATAGCCATTGGAAGGATCGGTAAATGCTTCCAGGGGGATAACTCTATCAAAACTGGCATCAAGCATCGCCGCGTGAAAGCACATCTTGTTTATATTTTCGTCCTTAAGGACCAAGTAGAT
>Dhingra_Pear_16_GATCAG_L001_R1_001_paired_trimmed_paired_merged_contig_13602 ubiquitin carboxyl-terminal hydrolase 12-like	GO:0036459	GO:0006511	GO:0016579
CCTGAGGTGTCAATGGTCGGTTGGGGCGATATGTGTGGTTTTGTCTCTTGGCCCAAATCCAGAAACGCTGAAACTGCACTGGTATGCCAAACTCTTTCGCAACGTCCTCCTTGAAAAGATTAAAGGGCTTTTGTTTCTCAATACGGAAATTACGAACTTTGTCATGGTCCACAAGATCAAAATAAATATCCCTTCCAATTTGTTCTGTCAGATCCACATCTCGAGCAACCTTAATAATAGTATAGAGGTGTGCTTGTGCCTTATATTTCCTTTTGTCCTCCTTCTCTCCTTGTTCTTTCTTCAACCTTATC
>Dhingra_Pear_16_GATCAG_L001_R1_001_paired_trimmed_paired_merged_contig_15720 ubiquitin carboxyl-terminal hydrolase 12-like	GO:0036459	GO:0006511	GO:0016579
GGAAGGGATATATATTTTGACCTTGTTGATCATGACAAAGTTCGTAAATTCCGTATTCACGAACAAATGCCCTTTAATCTTTTCAAGGAGGAGGTTGCAAAAGAGTTTGGCATACCTGTGCGGTTTCAGCGTTTCTGGATTTGGGCCAAGAGACAAAACCAAACCTATCGCCCCCATCGACCATTGACACCTGGGGAAGAATCACAATCAGTTGGACAATTGATAGAGGTATCAAATAAAACACACAATGCAGAGCTAAAGTTGTTTCTGGAAGTAGAGTTTGGGCCGGATCTACGTCCTATTCCTCCGCCTGTCAAAACTAAGGAAGATATCCTTCTTTTCTTTAAGCTTTATGAGCCTGAGAAACAAGAACTACGTTTTGTTGGTAGGTTTTTCGTGAAGAGTTCTAGTAAACCAGCAGAGATTTTAGGAAAATTAAATCAACTGGCTGGTTTTACCCCTGATGAAGAAATTGAACTTTATGAGGAAATAAAGTTTGAGCCCTGTATCATGTGCGAACACCTTGACAAGAAGACCTCATTTCGATTAAGTCAGATTGAAGATGGGGATATTATTTGCTTTCAGAAGTCTACTCCTCTTGAAAGTGAAGAAGAATGTAAATATCCTGATGTTCCTTCATTTTTGGAATACGTACACAATCGCCAGGTTGTTCATTTCCGTTCTTTGGAGAAACCTAAGGAGGAGGATTTCAGTTTAGAATTGTCAAAGCTACACACTTACGATGATGTG
>Dhingra_Pear_16_GATCAG_L001_R1_001_paired_trimmed_paired_merged_contig_20244 ubiquitin carboxyl-terminal hydrolase 12-like	GO:0036459	GO:0006511	GO:0016579
AATATCCCCATCTTCAATCTGACTTAATCGAAATGAGGTCTTCTTGTCAAGGTGTTCGCACATGATACAGGGCTCAAACTTTATTTCCTCATAAAGTTCAATTTCTTCATCAGGGGTAAAACCAGCCAGTTGATTTAATTTTCCTAAAATCTCTGCTGGTTTACTAGAACTCTTCACGAAAAACCTACCAACAAAACGTAGTTCT
>Dhingra_Pear_16_GATCAG_L001_R1_001_paired_trimmed_paired_merged_contig_24504 ubiquitin carboxyl-terminal hydrolase 12-like	GO:0036459	GO:0006511	GO:0016579
ATACCACTGATCAGAAAGTGTTGGCCTGATAAAGGCATAATAGTGTCCACCGTGCACCCCACCACTATGCACCAAAACACTGTGAAGTGTGTAAAGGTTGCGAACACTCCTATCAGCTTCAGGCGATAAATATTTTCCATTCTCTCGATCAAGGTCAAGTTGTAACGGGAACTCATAATGATCATTAATCTTCACCATTGTGTCCCGCATGAAGTCATACTCAAATCGTTTCAGTTGAAGTTGAAGCACAGGGGGGAAGT
>Dhingra_Pear_16_GATCAG_L001_R1_001_paired_trimmed_paired_merged_contig_32679 ubiquitin carboxyl-terminal hydrolase 12-like
TCATTCACAATAAACCCTTGGGCGACATCACAAAGCTCACTTAGAGGCATGAATGATGTGAAGCCCCAATCTCTTTTACTTGCGCAGAACACATGTTTAGTTTCTGTAAATCAAAATAAGAAAAACATAGCTCATAGGCAATTAAAGAAATATAACAAAGGAAACTCAATATTACTATCATGTACACAGTAATTCTCTTCTCTGGTGGTCTAGTATGTCTGGGCACCACAAGTAGACATGCTTTCTGAAGAACTAAATAAATCTCCCTTCTATGGGAAAGTAAAAGTTACCACTCTTCTTCCTCTTTAATTTTTTTTTGGAGAAGAAACCAAAATCTTATTACGAAAATTATCAAATTTACAGCAGCAAAACAATTA
>Dhingra_Pear_16_GATCAG_L001_R1_001_paired_trimmed_paired_merged_contig_3344 ubiquitin carboxyl-terminal hydrolase 12-like
AAATTGGAAGGGATATTTATTTTGACCTTGTGGACCATGACAAAGTTCGTAATTTCCGTATTGAGAAACAAAAGTCCTTTAATCTTTTCAAGGAGGACGTTGCGAAAGAGTTTGGCATACCAGTGCAGTTTCAGCGTTTCTGGATTTGGGCCAAGAGACGAAACCACACATATCGCCCCAACCAACCATTGACACCTCAGGAAGAAACA
>Dhingra_Pear_16_GATCAG_L001_R1_001_paired_trimmed_paired_merged_contig_3380 ubiquitin carboxyl-terminal hydrolase 12-like
TCATTCACAATAAACCCTTGGGCGACATCACAAAGCTCACTTAGAGGCATGAATGATGTGAAGCCCCAATCTCTTTTACTTGCGCAGAACACATGTTTAGTTTCTGTAAATGAAAATAAGAAAAACATAGCTCATAGGCAATTAAAGAAATATAACAAAGGAAACTCAACATTACTATCATGTACACAGTAATTCTGTTCTCTGGTGGTCTAGCATGTCTGGGCACCACAAGTAGACATGCTTTCTGAAGAACTAAATAAATCTCCCTTCTATGGTAAAGTAAAAGTTACCACTCTTCTTCCTCTTTAATTTTTTTTTTTGGAGAAGAAACCAAAATCTTAATACAAAAATTATCAAATTTACAGCAGCAAAACAATTAAGTTAAATTAGAAGACCAGACATTCAAGCTTCAAGCCACACTCAATCAACTGCTGCAACTTCCCAGTCCAGCAACCATGC
>Dhingra_Pear_16_GATCAG_L001_R1_001_paired_trimmed_paired_merged_contig_49044 ubiquitin carboxyl-terminal hydrolase 12-like
AAAGTACTTCTTCAGTGCATCTTGTATGACGGCCCAGGTTCCAACAGAACTACACTTTTGCAATGTCAAGGTAGCCTGCCTCACAATCAAGTTTTCAGATTTTAATGAGCTATCTGCAAACCTCTGCTTAAGAGGTTCCATTTCATCCACAGCAGTTTCTAGATTCGCCATTGCCTCAGCTCGTTCTGCCTTTACTCGGACCA
>Dhingra_Pear_16_GATCAG_L001_R1_001_paired_trimmed_paired_merged_contig_51511 ubiquitin carboxyl-terminal hydrolase 12-like	GO:0036459	GO:0006511	GO:0016579
AGTGTATCATTCACAAGATACCCTCGACTGGGATCGTAAAGTTCACTAAGAGGCATAAAGGATGTAAAACCCCAATCACTTTCTCGCGCATTGAACTGGTGCTGTGTGTCTTTTCGTACTGAATACTTGTTATGAATTTGATTGAAAACCCCCAAGCTAAACTGTGCATGTCTACTCCACCCATATGGCAAACTTGAAGAATCCGCAACATCCAAATACATAGACAAATGATCCACATTGTTTCCCTTAGGAAAAATAAGCACGCGCCATTTATAGCCGCCAACAACAAATACATCTGAATAATACTTCTTCGTATTCATCCTAGTAAAGTTGTCAACTCTCCATGTGAATCTTGATGATGGAGGATCCTCCACTGGCTGGTTCTCCACATTATTAGCAGTTTCAGGTTGTGCAACGACTTCCATGGGTTGGTGATTGTTTTCGGGCAAATCCGAATGCGGGACAAGCATCTCCTCGTCCTCTGGTTGATCAATAGGGGCAGGCGTCACGACTGTCATGGTTGAAAGAAGCTGCGGAATGAGATATGGAAATACCTCACAGAAAGGTACGAGAGAGAAAGTGAGAGAGGGAGAGGGAGAGGGAGAGTAAAGGCTTGCAGTAAGAGAAGTGCAAAATGGCGATCACCAGAAGCTAGTCGAGGAGGGAGAGAGTCTTTGCTCTTCTTTATATGTAGGTGTCG
>Dhingra_Pear_16_GATCAG_L001_R1_001_paired_trimmed_paired_merged_contig_51704 ubiquitin carboxyl-terminal hydrolase 12-like
TGAAATCAACATATACTTCGAATCCAGTCTGAAGTGAATCAGCTCCAACCATTTCCAAGTAAACAGAGATGTGGCCTTCCACATTTTTCTTCTTGTTTCCATTCGGGTAGAGCACTAGTTTCCATTTGTATCCTCCAGCTTCAAATTCTCCCGACTCATATTTGTCCACTGAAATTTTGGTTAGCCATGAAAATGACCCGATTTTCAGAAAGTAATGAGTTGGAGCTGAATCTGAATATGATGTCGAAAACCCATTTTGTTGAAAGGGATAACAAGCCATGGCAATAAACTTGCTGCAGATTGGACGATATGTGTCTTTTCATCTCTCTATACTGTACTCAATAGCTTCATACACTGTGAATACCTTGGATTTGGTA
>Dhingra_Pear_16_GATCAG_L001_R1_001_paired_trimmed_paired_merged_contig_56004 ubiquitin carboxyl-terminal hydrolase 12-like
TTTAGCAACAAACATGTTTTTAACGTCCCCAGAAGGTCCAGAACTGCCTAGAACCTTTTGCAATTCATCAATTGGTTTATATGACTTGCAATGTTTATTGATATGTTTAATGTAAGTACTAGTTCCACCCCCACTAGTATCACATGCAAAAAGGGCGTTACAATGGTTACACTTAGCCTTCAATACTTGTACCTCTTCCATCTCTTTCTTTCCATCCTTTTCTACTTCTTGTATTTCCGAGATGGTACACTTAGTGACATGATCCCAAACCCAAGATCTCTCAGAAAAAGTTCTCTCTAGTGAAGCTAATAT
>Dhingra_Pear_16_GATCAG_L001_R1_001_paired_trimmed_paired_merged_contig_62226 ubiquitin carboxyl-terminal hydrolase 12-like
TTTGTCTTGAGCTCGAACTACCCGAACAAGTAGATGGTGCTATTGGCTTTGGCTTGAAAAATCTTTCCATATTTCTTATTTCTAAACTACACATTTAACCAAAAACACAAAACATATACCAATCAACCAATAAACAAAAATTCCATCCAAATTTCAATTATAAAATGAGTATACAAACATAAAACACATCAACAATCATATCAATAATAGACTAAAAATCTCCACCAATATCTAATATAATTTAATTGAGATTAGATTAGAATACCAAAAAACTTACTTGAATTTGGAACCAAATAATGGTGGCTTGGAGAATTGAAACAAG
>Dhingra_Pear_16_GATCAG_L001_R1_001_paired_trimmed_paired_merged_contig_62419 ubiquitin carboxyl-terminal hydrolase 12-like
ACACTGTGAGCCGCTATGCAAGGAGGAGCCTAGACACTCTCAGCACGAATGGGGCATATGAGGAGTTCAAAGCAGCCTTGAAACTCTTGACTGAACAAGGGATGATCCATTCAACGATCGCTTCCATGCTCAAGGATCTTCTTTCGTCTTTGGAGGGTGAAATGCCGAAGTACATGGCTGCAGTAAAAAAGCTTGCCGAAGCTGAAAATTTTCCAATCGAACACGAAGAGATAAAAGTTAAAATGGGACTGGCCATGCAGATATGCCAAGAGAGAAAAGACATTGTGGCCAATTATGATGCCAAGGTTACAGAACTAGAGGCTGAACTGGCCCGCGTTAAAGCCCAACTGGCGCAAGTAAAGGCGGAACGAGCTGAAGCAATGACGAATCTAGAAACTGCCGTGGATGAAATGGAACCTCTTAAGCAGAGGTTTGCAGATAGCTCTTTAAAATCTGAAACCTTGATCGTGAGGCAGGCTACCTTGACATTACAAAATTGTGGCTCTGTTGGAACCTGGGCCGTCCTACAAGATGTACTGAAAAAGTA
>Dhingra_Pear_16_GATCAG_L001_R1_001_paired_trimmed_paired_merged_contig_64107 ubiquitin carboxyl-terminal hydrolase 12-like	GO:0036459	GO:0006511	GO:0016579
AGGGGGACATGAGTTGCGATAGACCATAGATACACCTGAAATCGTCTGGAAACAATATCAGAATCCTGCAGGTACTCTGGACCACCAAGTGACACGACTGCAAACTTCCACTTTGAGAACTCCTCATCCAGGACTTGCAATTTCTTTTGTATCCTTTTTTTAACTTCAGCTAAAGTTTCCCCTTCATGGATAACGAATAGGAAAGGTTCCCCAAAATTGTGTACTTC
>Dhingra_Pear_16_GATCAG_L001_R1_001_paired_trimmed_paired_merged_contig_70115 ubiquitin carboxyl-terminal hydrolase 12-like
CACCTGGGGAAGAATCACAATCAGTGGGACAATGTGGAGAGGTATCAAATAAAATGCACAAGAAGAATTTGGGCCGTTTTGTTGGCAGGCTTTTCGTGAAGAGTTCTTCAAAGCCAGTAGATATTTTAGCAAAGTTGAATCAATTTGCTGGTTTTCCCCTTGATGAAGAACTTGAAATTTATGAGGAAATAAAGTTTGAGCCTGTTGTCATGTGCGAACACCTTGATAAGATGTTCTCGTTTCGGTCGAGCCAGATTGGAGATGGGGACATTATATGCTTTCAG
>Dhingra_Pear_16_GATCAG_L001_R1_001_paired_trimmed_paired_merged_contig_7376 ubiquitin carboxyl-terminal hydrolase 12-like
GAAAGGGCTTATTCACAAAAGCAATTATTTCTAAAACTTAAAGTACTTCTTCAGTGCATCTTGTAGGACGGCCCAGGTTCCAACAGACCCACACTTTTGTAATGCCAATGTAGTCTGCCGCACAATCAAGTTTTCAGATTTTAAAGAGCTATCTGCGAACCTCTGCTTAAGAGGTTCCATTTCATCCACCGCAGTTTGTAGATCCGCCATTGCCTCAGCTCGTTCTGCCTTTACTCGGGCCAGTTCAGCCTCGAGTTCTGTAACCTTGGCATCATAATTGGCCACAATGTCTTTTCTCTCTTGGCATTTCTGCATGGCCAGTCCCATTTGAGCTTTTATCTTTTCGTGTTCTACTGGAAAACCTTCAGTTTGGGCAAGCTCTTTTACTGCATCCACGTACTTCGGCATTTCACCCTCCAAAGACGAAAGAAGATCCTTGAACATGGAAGTGATCGTTGAAGGGATCATCCCATGTTCAGTCACGAGTTTCAAGGCTGCCTTGAACTCCTCATAAGCCCCATTTGTGCAGAGTGTCTAGGCTGCTCCTTGCATAGCGGCTCACAGTGTCTAATGCAGCCAAAGCCTCTACTGATGGTTCTCTGGCTGAAGTGGACTTCAATAGATCCTCTGCAGCAGAAAGTCTTCTCAGAGTTCGATCAACTGCTGGAGAAGCAGGGCCATCCAGGTCATCATTTTGCTTTTCAATTTCTCTGCTTGTTGTCTCGTGGCCGACATTAGACGCCATGGACTCTAAGGTTACTTGGGCAGCGTCTTCTTGTGGAGTTGGCTCTGCCTGGCAAATAGAGGTTGGAAAAGAAGTATTTACAACAGCACTTGCTTGATTTGCGGCACGAGCCCTCTTAGGAGCTTTATCAGAGTGCTGCAACCCAAGGTACTGATTTGCTGCATAAGCTCTCTTAGGAGCATTATCAGAGTGCTCCAACCCAAGGTACTGCTCCCATGCACCATAAACATCTCTTCTCTGAAAACGGCTGGAAACAACATCAGAATCCTGCAAGTACTCAGGATGACCAAGTGACAAGAAAGCAAACTTCCACTTAGCAAACTCCTTATCGGGGACCCGCAATTTCCTTTGTATCCGTTCTTTAACTTCAGCTAAAGTTTCACCTTCATTGATGGCCAAGAAGAAAGGTTCCCCAAAATTTTGTACTTGCATCTGGTTCTGTGCAGTGTCTATTGTAAAGTGGTAAACATGAATCAAGCGATCTTGGGGACCCAAGTTTTTCTCTTCTTCAGGAATCTCCTCTTCACGCAAAGTCCAGTACTGGTCATTTATATTCTCAATTTTCTCACTGTGTGGGAAGATCTTGTAAATCTTGTGATAGAAAACCTCAAGCAGTCGGAGTTCTGCATTTGGATGAGACAGCTCTACCTTCGTTTTAAGTACATCAATGACATTCCCCACAGTGCTCTGTTTGGGCAATCTAATATTGTGAATCACCACCTCATCTTTTGTAGCAAGATGAAAAGCAACTTCTAGATTTTTTAGGCCTTGCAATTCTGGCAGGGGGATGTCCAAGACTTCATAATACAAAATATCAGAGATTTGATTGTAATGAACTAACATATCAGTTAAACGCTCTACACCCCGAAATTTAATTGGTTGGGGCTTAGGTTGCTCAGAATAGTAGTTATGTGCAGTGAGTCTGATTTTGGTGGGATCTTCCAAACCAATTTGGCGAGCCAATTTCTCCACCACATCATCGTAAGTGTGTAGCTTT
>Dhingra_Pear_16_GATCAG_L001_R1_001_paired_trimmed_paired_merged_contig_75742 ubiquitin carboxyl-terminal hydrolase 12-like
TTCTGCATGGCCAGTCCCATTTGAGTTATTATCCCTTCGTGTTCGACTCGAAAATCTTCAGCTTGGGCAAGCTCTTTTACTGCGGCCACGTACTTCGGCATTTCACCCTCCAAAGACGAAAGAAGATCCTTGAACATGGAAGTGATCGTTGAATGGATCATCCCTTGTTCAGTCACGAGTTTCAAGGCTGCTTTGAACTCCTCATAAGCCCCATTCGTGCAGAGTGTGTCTAGGCTGCTCCTTGCATAGCGGCTCACAGTGT
>Dhingra_Pear_16_GATCAG_L001_R1_001_paired_trimmed_paired_merged_contig_7938 ubiquitin carboxyl-terminal hydrolase 12-like
GAAAGGGCTTATTCACAAAAGCAAATATTTCTAAAACTTAAAGTACTTTTTCAGTACATCTTGTAGGAGGGCCCAGGTTCCAACAGAGCCACAATTTTGTAATGTCAAGGTAGCCTGCATCACGATCAAGTTTTCAGATTTTAAAGAGCTATCTGCAAACCTCTGCTTAAGAGGTTCCATTTCATCCACGGCAGTTTCTAGATTCGCCATTGCTTCAGCTCGTTCCGCCTTTACTTGCGCCAGTTGGGCTTTAACTCGGGCCAGTTCAGCCTCTAGTTCTGTAACCTTGGCATCATAATTGGCCACAATGTCTTTTCTCTCTTGGCATATCTGCATGGCCAGTCCCATTTTAACTTTTATCTCTTCATGTTTGATTGGAAAATTTTCAGCTTCGGCAAGCTTTTTTACTGCAGCCATGTACTTCGGCATTTCACCCTCCAAAGACGAAAGAAGATCCTTGAGCATGGAAGTGATCGTTGAATGGATCATCCCTTGTTCAGTCAAGAGTTTCAAGGCTGCTTTGAACTCCTCATATGCCCCATTCGTGCTGAGAGTGTCTAGGCTGCTCCTTGCATAGCGGCTCACAGTGTCTAATGCAGCCAAAGCCTCTAATGATGGTTCTCTGGCTGAAGTGGACTTCAATAGATCCTCTGCAGCAGAAAGTCTTCTCAGAGTTCGATCAAGTGCTGGAGAAGCAGGGCCATCCAGGTCATCATTTTGCATTTCAATTTCTCTGCTTGCTGTCTCATGGCCGACATTAGACGCTATGGACTCTAAGGTTACTAGGGCAGCGTCTTCTTGTGGAGTTGGTTCTGCATGGCCCATAGTGGTTGGAAAAGAGATATTTACAACAGCACTTGCTTGATTTGCCGCGCGAGCCCTCTTAGGAGCTTTA
>Dhingra_Pear_16_GATCAG_L001_R1_001_paired_trimmed_paired_merged_contig_13603 ubiquitin carboxyl-terminal hydrolase 12 isoform X3	GO:0036459	GO:0006511	GO:0016579
ATTCACTTGGACAATTGAGAACTTTACTAGGTTGAACATCAAGAAGCACTACTCTGACATGTTCGTAGTGGGCGGCTATAAATGGCGGATACTAATATTTCCCAAGGGAAACAATGTGGACTACTTGTCAATGTATTTGGATGTGGCAGATTCCGGGACATTGCCATATGGGTGGAGTAGATATGCGCACTTCAGCTTGGCTGTAGTTAATCAGATCCATACCAAGTACTCAATAAGAAAGGACACTCAGCACCAATTCAATGCAAGAGAAAGTGACTGGGGATTCACTTCATTCATGCCTCTTGGTGATCTTTATGACCCGAGCAGGGGATATCTGGTGAACGATACAGTTGTGGTTGAAGCTGAGGTTGCTGTCCGTAAGGTTCTTGATTACTGGTCATATGACTCGAAAAAGGAAACTGGTTATGTTGGGCTCAAGAATCAGGGAGCAACTTGTTATATGAATTCTCTTCTCCAGACTTTGTACCATATACCGTACTTCAGAAAGGCTGTGTATCATATGCCAACAACTGAGAATGACATGCCTTCAGGAAGCATCCCTTTGGCGCTACAAAGTTTATTCTATAAGCTACAATACAATGATAGCAGTGTTGCAACCAAAGAATTGACCAAATCCTTTGGATGGGATACATATGATTCTTTTATGCAACATGATGTGCAGGAACTTAATAGAGTTCTTTGTGAAAAGCTTGAAGACAAAATGAAGGGAACTGTTGTGGAGGGTACAATACAGCAGTTGTTTGAAGGACATCACATGAATTACATTGAATGCATCAATGTGGATTACAAATCTACAAGAAAGGAATCATTTTATGACCTACAGCTTGATGTGAAAGGCTGTCGGGATGTTTATGCTTCTTTTGACAAGTATGTGGAAGTTGAACGTCTTGAGGGTGACAATAAATACCACGCCGAAGAACATGGTTTGCAGGATGCTAAGAAGGGTGTTCTGTTTATTGACTTCCCTCCCGTTCTTCAACTTCAGCTAAAGCGATTTGAATATGATTTTATGCGGGACACTATGGTTAAGATAAATGATCGCTATGAATTTCCTCTTCAACTTGACCTTGATAGGGAGAATGGAAAATATCTATCACCTGAATCAGATAAGAGTGTTCGCAACCTCTACACTCTTCATAGTGTTTTCTTGGAGCGTTAGAAGAGCAGTACGGTGGTGAGGAAGAGTTGCCACAGACCAATCCTGGCTTCAATAATACTCCTTTCAAATTTACAAAATACTCAAATGCATACATGCTTGTGTATATACGGGACAGTGATAAGGACAAAATAATATGTAACGTGGATGAGAAAGACATAGCCGAACATCTAAGGATAAGGTTGAAGAAAGAACAAG
>Dhingra_Pear_16_GATCAG_L001_R1_001_paired_trimmed_paired_merged_contig_8255 ubiquitin carboxyl-terminal hydrolase 12 isoform X3	GO:0036459	GO:0006511	GO:0016579
ATCCCACCAAAATCAGACTCACTGCACATAACTGCTACTCTCAGCAACCTAAGCCCCAACCAATTAAATTTCGGGGCGTAGAGCATTTAACTGATATGTTAGTTCATTACAATCAAAGCTCTGATATTTTGTATTATGAAGTCTTGGACATCCCCCTGCCAGAATTGCAAGGCCTAAAAAATCTAAAAGTTGCTTTTCATCATGCTACAAAAGATGAGGTGGTGATTCACAACATTAGATTGCCCAAACAGAGCACTGTGGGGGATGTCATTAATGTACTTA
>Dhingra_Pear_16_GATCAG_L001_R1_001_paired_trimmed_paired_merged_contig_13567 ubiquitin carboxyl-terminal hydrolase 12 isoform X2	GO:0036459	GO:0006511	GO:0016579
GAAACAACTTTAGCTCTGCATTGTGTGTTTTATTTGATACCTCTCTCAATTGTCCAACTGATTGTGTTTCTTCCTGAGGTGTCAATGGTCGGTTGGGGCGATATGTGTGGTTTTGTCTCTTGGCCCAAATCCAGAAACGCTGAAACTGCACTGGTATGTCAAACTCTTTCGCAACGTCCTCCTTGAAAAGATTAAAGGGCTTTTGTTTCTGAATACGGAAATTACAAACTTTGTCATGGTCCACAAGGTCAAAATAAATATCCCTTCCAATTTGTTCTGTCAAATCCACATCTCGAGCAACCTTAATAATAGTATAGAGGTGTGCTTGTGCCTTATATCTCCTTTTGTCCTCCTTCTCTTCTTGTTCTTTCTTCAACCTTAT
>Dhingra_Pear_16_GATCAG_L001_R1_001_paired_trimmed_paired_merged_contig_30120 ubiquitin carboxyl-terminal hydrolase 12 isoform X2	GO:0036459	GO:0006511	GO:0016579
TTCTCTCTCATCTCTCTCTCTCTCCCCCCCTCTCTCTCCCCACCTCTCTCTCTGCCCCCGTCTTTCACTGGTATCGTTCGTCTCTCAGATTCGTCGATCGGACGGTTCATTGCGCGGAAGCAATGACTATGATGACTCCTGCACCTTTGGATCAACAGCAAGAGGACGAAGAGATGCTTGTGCCGCACTCGGATGTGGTCGAAGGTCCTCAGCCAATGGAAGTAGCCCAAGTGGAGCCAGCTAGTACAGTTGATAGTCAACCAGTGGAGGATCCTCCAACAATGAAATTCACTTGGACAATTGAGAACTTTACTA
>Dhingra_Pear_16_GATCAG_L001_R1_001_paired_trimmed_paired_merged_contig_30121 ubiquitin carboxyl-terminal hydrolase 12 isoform X2	GO:0036459	GO:0006511	GO:0016579
GCTTCTCTCTCATCTCTCTCTCTCTGCCCCCCTCTCTCTCTGCCCCCGTCCTTCACTGGTATCGTTCGTCTCTCAGATTCGTCGATCGGACGGTTCGTTGCGCGGAAGCAATGACTATGATGACTCCTGCACCATTGGATCAACAGCAAGAGGACGAAGAGATGCTTGTGCCGCACTCGGATTTGGTCGAAGGTCCTCAGCCAATGGAAGTAGCCCAAGTGGAGCCAGCTAGTACAGTTGATAGTCAACCAGTGGAGGATCCTCCAACAATGAAATTCACTTGGACAATTGAGAACTTTACTA
>Dhingra_Pear_16_GATCAG_L001_R1_001_paired_trimmed_paired_merged_contig_30185 ubiquitin carboxyl-terminal hydrolase 12 isoform X2	GO:0036459	GO:0006511	GO:0016579
AGCAGCAGCAGCAGCAAGAGGACGAAGAGATACTTGTGTCGCACTCGGATTTGGTCGAAGGCCCTGAGCCTATGGAAGTAGCCCAAGTGGAGCCGGCTTGTACAGTTGATAGTCAGCCAGTGAAGGGTCCGCCAGTGATGAGATTCACTTGGACAATTGAGAACTTTACTAGGTTGAACACCGAGAAGCACTACTCTGACATGTTCGT
>Dhingra_Pear_16_GATCAG_L001_R1_001_paired_trimmed_paired_merged_contig_3343 ubiquitin carboxyl-terminal hydrolase 12 isoform X2	GO:0036459	GO:0006511	GO:0016579
TTATCAGAGTGCTCCAACCCAAGGTACTGCTCCCATGCACCATAAACATCTCTTCTCTGAAAACGGCTGGAAACAACATCAGAATCCTGCAAATACTCTGGACGACCAAGTGACAAGAATGCAAACTTCCACTTTGCGAACTCCTCATCGGGGACCTGCAGTTTCTTTTGTATCCGTTCTTTAACTTCAGCTAAAGTTTCACCTTCATGGATGACCAACAAGAAAGGTTCCCCAAAATTTTGTACTTGCATCTGGTTCTGTGCAGTGTCTTTTGTAAAGTGGTAAACATGAATCAGGCGATCATGGAGACCCAAGTTTTTCTCTTCTTCTGGAATCTCCTCTGCACGCAAAGTCCAGTACTGGTCATTTATATTCTCAATTTTCTCACCATGTGGGAAGATCTTGTAGATCTTGTGATAGAAAACCTCAAGCAGTCGGAGTTCTGCCTTTGGATGAGACAGTTCTACCTTCGTTTTAAGTACATTAATCACGTCCCCTACAGTGCTCTGTTTGGGCAATCTAATATTGTGAATCACCACCTCATCTTTTGTAGCATGATGAAAAGCAACTTTTAGATTTTTTAGGCCTTGCAATTCTGGCAGGGGGATGTCCAAGACTTCATAATACAGGATATCAGAGCTTTGATTGTAATGAACTAACATATCAGTTAAATGCTCTACTCCCCGAAATTTAATTGGTTGGGGCTTAGGTTGCTGAGAATAGCAGTTATGTGCAGTGAGTCTTATTTTGGTGGGATCATCCAAACCAATTTGGCGAGCCAACTTCTCCACCACATCATCGTAAGTGTGTTGCTTTGACAATTCTAAACTGAAATCCTCCTCCTTAGGTTTCTCCAAAGAACGGAAATGAACAACCTGGCGATTGTGTACATATTCCAAAAACGAAGGAACATCAGGATATTTACATTCTTCTTCACTTTTAAGAGGAGTAGACTTCTGAAAGCAAATAATATCCCCATCTTCAATCTGACTTAATCGAAATGAGGTCTTCTTGTCAAGGTGTTCGCACATGATACAAGGCTCAAACTTAATTTCCTCATAAAGTTCAATTTCTTCCTCAGGGGCAAAACCAGCCAGTTGATTTAATTTTCCTAAAATCTCTGCTGGCTTACTAGAACTCTTCACGAAAAACCTACCAACAAAACGTAGTTCTCGTTTCTCAGGGTCATAAAGCTTAAAGAAAAGAAGAATATCTTCCTTGGTTTTGTCAGGCGGAGGAATAGGACGTAGATCCGGCCCAAATGCTACTTCCAAAAACAGCTTTAGCTCTGCATTGTTTGTTTTATTTGATACCTCTCTCAATTGTCCAACCGATTGTGTTTCTTCCTGAGGTGTCAATGGTCGATTGGGGCGATAAGTGTGGTTTTGTCTCTTGGCCCAAATCCAGAAACGCTGAAACTGCACTGGTATGCCAAACTCTTTTGCAACATCCTCCTTGAAAAGATTAAAGGGCGTTTGTTTCTCAATACGGAAACTACGAACTTTGTCATGGTCCACAAGGTCAAAATAAATATCCCTTCCAATTTGTTCTGTCAGATCCTCATCTCGAGCAACCTTAATAATTGTAAAGAGGTGTGCTTGTGCCTTATATCTCCTTTTGTCCTCTTTCTCTTCTTGTTCTTTCTTCAACCTTATCCTTAGATGTTCGGCTATGTCTTTCTCATCCACGTTACATATTATTTTGTCCTTATCACTATCCCGTATATACACAAGCATGTATGCATTTGAGTACTTTGTAAATTTGAAAGGAGTATTATTGAAGCCAGGATTGGTATGTGGCAACTCTTCCTCACCACCATACTGCTCTTCTAAAGCCCTCTTCACATCCTCTTTTGTCACACGTTCATCATCAAATTTGTACCACTGGTCTGAGAGGGTTGGTCTGATGAAAGCATAGTAATGTCCACCATGCACCCCACCACTATGAACCAAGACACTATGAAGGGTGTAGAGGTTGCGAACACTCTTATCTGAGTCAGGTGATAGATATTTTCCATTCTCCCTATCAAGGTCAAGTTGGAGAGGAAATTCATAGCGATCATTTATCTTAACCATTGTGTCCCGCATAAAATCATACTCAAATCGCTTTAGCTGAAGTTGAAGAACGGGAGGGAAGTCAATAAATAGGACACCCTTCTTAGCATCCTGCAAACCATGTTCTTCGGCATGGTATTTATTGTCACCCTCTAGACGTTCAACTTCCACATACTTGTCAAATGAAGCATAAACATCCCGGCAGCCTTTCACATCAAGCTGGAGGTCATAAAATGATTCTTTTCTTGTGGATTTGTAGTCCACGTTGATGCATTCAATGTAATTCATGTGATGTCCTTCAAACAACTGCTGTATTGTACCCTCCACAACAGTTCCCTTCATTTTATCTTCAAGCTTTTCACAAAGAACTCTATTAAGTTCCTGCACATCATGTTGCATAAAAGAATCATATGTATCCCATCCAAAGGACTTGGTCAATTCTTTGGTTGCAACACTGCTGTCATTGTATTGAAGCTTATAGAACAAACTTTGTAGCGCCAAAGGAATGCTTCCTGAAGGCATGTCATTCTCAGTTGTTGGCATATGATACACAGCCTTTCTGAAGTACGGTATATGGTACAAAGTCTGGAGAAGAGAATTCATATAACAAGTTGCTCCCTGATTCTTGAGCCCAACATAACCCGTTTCCTTTTTCGAGTCATATGACCAGTAATCAAGAACCTTACGGACAGCAACCTCAGCTTCAACCACAACTGTATCGTTCACCAGATATCCCCTACTCAGGTCATAGAGATCACCAAGAAGCATGAAGGAAGTGAATCCCCAGTCACTTTCTCTTGCATTGAACTGGTGTTGTGTGTCCTTTCTTATTGAGTACTTGGTATGGATATGATTAACTACAGCCAAGCTGAAGTGCGCATATCTACTCCACCCATATGGCAATGTCCCAGAATCTGCCACATCCAAATACATTGACAAGTAATCCACATTGTTTCCCTTGGGAAATATCAATATCCGCCATTTATAGCCGCCAACAACGAACGTGTCAGAGTAGTGCTTCTTGGTGTTCAACCTAGTAAAATTCTCAATTGTCCAAGTGAATTTCATCGTTGGAGGATCCTCCACTGGCTGACTATCAACTGTACTAGCTGGCTCCACTTGGGCTACTTCCATAGGCTGAGGGCCTTCGACCACATCCGAGTGCGGCACAAGCATCTCTTCGTCCTCTTGCTGCTGATCTAATGGTGCAGGAGTCATCATAGTCATTGCTGCCGCGCAACGAACCGTCCGATCGACGAATCAGAGAGACGAACGATAACAGTAGAGAGAGAGAGAGAGAGAGAGAGAGAGAGAGGGAGAAGCGGGGCTTCGTTTGAGAGGATTCCCGAAAGAAACTGGCTCCGAGACAAGCCGCTCGCTGAGTGCAAACTCCAGGGAGGGGAGGGGTGTATCGGGGATTTCGTGAAAGT
>Dhingra_Pear_16_GATCAG_L001_R1_001_paired_trimmed_paired_merged_contig_7377 ubiquitin carboxyl-terminal hydrolase 12 isoform X2
TTATCAGAGTGCTCCAACCCAAGGTACTGCTCCCATGCACCATAAACATCTCTTCTCTGAAAACGGCTGGAAACAACATCAGAATCCTGCAAGTACTCAGGACGACCAAGTGACAAGAAAGCAAACTTCCACTTGGAGAACTCCTCATCGGGGACCTGCAATTTCTTTTGTATCCGTTCTTTAACTTCAGCTAAAGTTTCACCTTCATGGATGACCAAGAAGAAAGGTTCCCCAAAATTTTGTACTTGCATCTGGTTCTGTGCAGTGTCTTTTGTAAAGTGGTAAACATGAATCAAGCGATCATGGGGACCCAAGTTTTTCTCTTCTTCTGGAATCTCCTCTGCACGCAAAGTCCAGTACTGGTCATTTATATTCTCAATTTTCTCACTGTATGGGAAGATCTTGTAAATCTTGTGATAGAAAACCTCAAGCAATCGGAGTTCTGCATTTGGATGAGACAGCTCTACCTTCGTTTTAAGTACATTAATGACATCCCCCAC
>Dhingra_Pear_16_GATCAG_L001_R1_001_paired_trimmed_paired_merged_contig_24395 ubiquitin carboxyl-terminal hydrolase 12 isoform X1 [Gossypium raimondii]	GO:0008233	GO:0006508	GO:0044267
ATTGGAAGCCTTGATTATACCAAAGTTGGTGACGAGTGAAACGGAGATTGGTAATGTAAATGTATTGATTGATAAATTTCAAATGTATCTAGACTGCTTATACAAAAGCATCTGTCACACAATAAAATTATCTGTCCTTCCTCCAAATTGACTGTCATTCCTCAAAATTGACTGCCATGTAGCATCACACCACATCTGCACCTGCAAATGCACAGAAAGCTGAGCAATATACTAAAGGATGAAAGCCTGCACTGATACACAACAAAGCTTAAAATGAATCAGTTCAATGGAAGAAAAAGTTATAATGATCGAAAGGAATTAAGGAAGGCATTCCAACACTATTTTGCAATTGCTCTTGGAGAATACGATTCCCTGTTGAACATATAACGTATGTAGCTCCTTCATCACTCCTTCATATAGCTCCTTCATGTATCTCACTACTTCATGCAGCTCGCTACATTATGTAGCTCATCACTCCTCATATCTCGCTACACCAAAACCACACAACCCCACTTNNNNNNNNNNNNNNNNNNNNNNNNNNNNNNNNNNNNNNNNNNNNTCTCCAATCTGACTTAAACGAAATGAGGTCCTCTTGTCAAGGTGTTCGCACATGATACAAGGATCAAACTTTATTTCCTCATAAAGCTCAATTTCTTCATCAGGGGCAAAACCAGCCAGTTGATTTTATTTTGCTAAAATCTCTACTGGCTTGCTAAACTCTTCACAAAAAACCTACCAACAAAACCTAGTTTTTGTTTCTCAGGTTCATAAAGCGTAAAGAAAAGCAGGATATCTTCCTTAGTTTTGTCAGGGAGAGGAATAGGACGTTGATCCAGCCCAAGATCAACTTCCAAAAATAACTTTAGCTTGCAGTTTTTGTGTTCTTTATTTGGTAGACCTTCCAATTTTTTGACTGATTCTAATTGTTCCTTGGGTGTCAATGGTCGAATGGGGCGATATGTGTGGTTTTGTCTCATGGCCCAAATCCAAAACTGCTGAAATTGCATTGGTATGCACTCTAGTGCAACCAGACCCTTGAAAAGATTAAAGGGCATTTGTTTCTTAATAGTGAAACTACGAACTTTGTCATGGTCC
>Dhingra_Pear_16_GATCAG_L001_R1_001_paired_trimmed_paired_merged_contig_13662 ubiquitin ATG12	GO:0016021	GO:0034045	GO:0034274	GO:0019776	GO:0000045	GO:0000422	GO:0006501	GO:0015031	GO:0044804
AGGTAAATTTGATGAACACTAACATTATGAATCCAGTTTTGACATTACATCTTGGATTTTGATGGAGAAGTAACAAAAGTTACATCCCTACCAATAGAAAATCATAGCATATATACAAAAAGAAAATGTTTTGAACTATGGTCTTTTCTACTGTATCTCCACCTGCTCAGAAGTTTCAGTTGACGAAAACTCACGTTCCCTCTGCTTGTGCAGAATGAAATCTTTTGTGTTCACATTAAGAATAGTTATATGTGTGCCAGCCCGAACTTGAGTGTCAGCCCCATGCCATGGAGCAAGCATAGTTAACCACCAGTTTACCATCAAAACCAAAATTATTATACAGATCAATCACCAATTCATCTGGGTTCGGCGAGAATGCACTGTTTACATATACAAACAAGGTCTCCTTGTGAAGTTGCCTTCGTAGAAACTCAATCACTTTAGCAAACTTGTCAGTTCCAAGAATCTTGAATTTGGTTTGCTTGAGTATA
>Dhingra_Pear_16_GATCAG_L001_R1_001_paired_trimmed_paired_merged_contig_47137 ubiquitin ATG12
AATGCACTGTTTACATATACAAACTGCAAAACCAGGAAGATGAGAATAGGACACCAAAACTTATTGACTACTACTACAATTATCTAAAGATACAATGATGAGATCATTTATCATTTACCAAGGTCTCCTTGTGAAGTTGCCTTCGTAGAAACTCAATCACTTTAGCAAACTTGTCAGTTCCAAGAATCTATCCATTGAGGAGAAC
>Dhingra_Pear_16_GATCAG_L001_R1_001_paired_trimmed_paired_merged_contig_65605 ubiquitin ATG12
CAAGGTCTCCTTGTGAAGTTGCCTTCGTAGAAACTCAATCACTTTAGCAAACTTGTCAGTTCCAAGAATCTATCCATTGAGGAGAACTGAGTTTATATCCCATTACAAAAATAACAAAACAGAAAAAAAAAAAAAAAAAAAAAATAAAATTCAAGTACCAGTGGCACAAGATTTCTAGAAGAGGTAAAAAGCAGCTGTTTGAATTTAGATGTCCCGACATAATATCTATTGTTTCTTTTAATCCATTGCAGAGACGACTCAAGACAGATGAAAATGCATCAACTCCCATCATTAAGCATCATTCAAGATATATTCCATAATACTACAAACTTTCATTCAATACGGTATGCAAAATTAATCCTTTCCGGTAATTGTACCGATATGGCTAAAACTTACTCTTTTATCACATTCACATGCCTGAGGCTATTAAGTATGGCTAGAGATCTATGAATTAACCAGAATTCTAGCATGTCTCAATATATAGAAAGAACTACCAGATTGGTAATCAAGCAAGCAAGCAAGAGCAACAAACATAAAACCAGCGACCAAAAAAGTAAAATTAAAAGAAGCAGGGCTCAAACGTAGTGCTTGAAATCTAAAATTTCGTAGAAAGTAAAGGGTTAATTTCACTTTCAACATCCCATATGGAGATCATACCAAATCAGATTTCTATATCGAAGCTCATATAAATCAGCAGTGCAAATACATATGCCCTAAACAAATTTAAAGAATTTCAACAATGTTATTGAAACAAAAAATCTTCATCATAAACCATGATAAAATAAGGTGGAATACAATTTCAAGATTCATGAACACTACTGTAAGTCTGTGACCACAAAAGGCATACCTTGAATTTGGTTTGCTTGAGTATA
>Dhingra_Pear_16_GATCAG_L001_R1_001_paired_trimmed_paired_merged_contig_41035 ubiquitin 5 [Zea mays]	GO:0005634	GO:0005737	GO:0008270	GO:0031386	GO:0000398	GO:0006464
AAAATTATGTTTGGTAAAAAAAAAAAAAAAATGTTTTATGTCAAAATCATGAGTTTAAAACAGCAAAAAACAAAAACAACTCTACCCTGCCCTTGAAAACGGTGTCTTTTTTCACAGCACAACAAGTCTACCATTGAAAAACACTTACAAAGCATACGGGGTTAAGCCCAAAAGTAAAAATAGCATGAACATCAAAATGTGGTTAACCCAGGAAAATAGCAATAGTGCATGACAATTCCAAATTCCAATAGAATCAAAAGAGCAAAAAGACGAGCATACCCTTACTGGTACATTGTAGAACCTTCCAGAGCGAAGATCCAAACATTCCTCCCGTTCAGTATTTAAGCGCGCACAGCGGTTCCATGGCCAGCCTCAGGGCTTCGCAGCCTACAATCGGAGGAGGAGAATACGACGGAGCGGCGGCCGCGGCGGCGGAGAGAAGATGATCGAGGTAGTGCTGAACGACAGGCTTGGAAAGAAGGTCCGGGTGAAATGCAACGAGGACGACACCATCGGCGACCTCAAGAAGCTGGTGGCGGCCCAGACCGGGACCCGACCCGATAAGATCCGAATCCAGAAATGGTACAACATTTACAAGGATCACATCACTCTCAAGG
>Dhingra_Pear_16_GATCAG_L001_R1_001_paired_trimmed_paired_merged_contig_15799 ubiquitin 5 [Malus domestica]	GO:0005634	GO:0005737	GO:0031386	GO:0000398	GO:0006464
TCTCGCTGCACGATCGATCAGGGTTTTTGATTTGGGCAATCGATTGAAATTCGAAGAGTAGAAGATGATCGAGGTGGTACTAAACGACCGTCTGGGGAAGAAGGTGAAGGTGAAGTGCAACGAGGATGACACCATCGGCGACCTGAAGAAGCTGGTGGCGGCTCAGACGGGCACCCGCTCCGACAAGATTCGGATCCAGAAGTGGTACAACGTCTACAAGGATCACATCACTCTCAAGGACTACGAGATTCATGACGGCATGGGCCTCGAGCTCTACTACAACTGAAGGTGTTCTGGTCTTATGACAACGCACTGCAATTTCAGATATTTGGGGGAAATTGTGTTAGTTTTCACGGAGATTATGTTGGTTTTCACGGTTTGTGATTTGTTGGGTTAATTGGGTTAAGTTTTAGGGTTTATTATATGAGTTAGTTTCCTTGTCGAATTTCAATTATTAGAACTAAGGGCTTGGGTATAATCTTTGAAATTTCATCTTTTATTATGCTATAAGTTATTAATTTTACTCAATTTGGGGCAATTCGATTGTTTGTTAGGGTTTTAGAATTGTTGGATGAATTGAATTTTTTGAGTTTTAGGGGTTTCTTGTGTTGGTTAATATCCTCGTCGATTTTCAATTGGTACTAGTTTTTAACTTTCTATGGCTCTGACATAGTGAAGTGATGCTCTGTAGGGGTTTTTATTTTTATTTTTTAATGAACTCTTAGCTAGTAGGACAAAGGCAATTAGGTTTGTGCCTCTTTAGGCATGACTAGCCCTGCAAGTCCAGTTCGTCCCTATATAAAACCAGCAGACAGACCTTAATAGGACCAAAGAGCGAGGCTTGGTTGGGGCTTCTGTTGTGTTCAACTGTTAATTAAATGGACGAATGAAATAGGCTTGATCCGTAGATGGACTTAGTTAAGAGTGCCGGTTTTCTGTCATTTAGATGTTGGAAATCAACCAACCTTCGATGAATATCGGCTTGTGGCATGCATTCCATGCAATGCTGGAGTCTTGTTTTGCCCAACATGGGTATCTCAAACAAACTTAAGTGTCCATGTGAAACAGTACCCACCGAGTCAATATCCATGTCTAGCAGCACTGACCCATTTTTGGCCAAATTGATGGAACTTGTACCATCTCTTTTAATTGGAAAATAGAGAATCCTCAAGTGGTATCTTAGTGCCTGGTTGAGAATGCTTTTGCAGAAAGCACTTATGAGGCTTCTCACAAGTGTTTTTTTCTTTCTTTAATTTTCTTCAAGCACAACATGTTTATTAAAATCCAAGTGCTTTCTTGGTGCCTCTTCAGGAGGCACTAAACAGGGGTTTTTGTGATCCAGAAACGCTATTCAGTTGTTCTTCAAGTGTTTTTAGTTATCTTAAACCAAGTGAAAAGCCTACATCACTTAGCAGTTGTTAATGAATAATGCATATATACTAATTGGTAGATAATTTTCCATCATACCATCAAGGCAGCTTCTGCCATTGATGAAGGTGCATACCA
>Dhingra_Pear_16_GATCAG_L001_R1_001_paired_trimmed_paired_merged_contig_6748 ubiquitin 5 [Malus domestica]	GO:0005634	GO:0005737	GO:0031386	GO:0000398	GO:0006464
ACAAGATGGATTACTCATAGTTGTGAAAGAAACTTATTCACTCCAATCCCCAATTTAGTAGGATAATAAAGGAATGAGCTTCCTTCATGTCTAATCCCCTCCAATTTCCATCCAAATAAAAGATCATTCTTTTCTATAGATCCATCCCATCTTAAAGACCTGAGTAATATATATTCTGATTCAACATATCACAGTCGCAAACCATCAATACTGAATACTGAGACTGAATGTGTGGCAACACAAATAACACAAATGTATATGCAGTTAATCCTTACATGTAGCCAAATAGTTTTAGGAAAAACATTAATCTGCATCATTCTACGGTTTGCAATGCATACAACCGGTTTTCAATACATACAGCCACTTCTTGTAGAGACCAAACGCCAATCCCACCACCAGCACATTGTAGTAAGGCCGGAACCCCTTCAGTTGTAATAGAGCTCGAGGCCCATGCCGTCGTGAATCTCATAGTCCTTGAGGGTGATGTGGTTACCCGTCTGAGCCGCCACCAGCTTCTTCAGGTCGCCGATGGTGTCATCCTCGTTGCACTTCACCTTCACCTTCTTCCCCAGACGGTCGTTCAGCACCACCTCGATCATCTTCGATTCTTGGAATTTCAATCGATCGCCCAAATGTAAAACCCTAA
>Dhingra_Pear_16_GATCAG_L001_R1_001_paired_trimmed_paired_merged_contig_13547 ubiquinone biosynthesis monooxygenase COQ6 [Pyrus x bretschneideri]
ATTCGAAAAATTCGGCTGCTCCACACGACCATTGCCGGGTTGGGCACCATTGGAGCTGGAAACTTTTGCAGCTGCGTCAGTACACAAAGTCCTTTGAGAAAGCTTCAATCTTTTGATACTTTCAGCAAGATTTGTTCTGATAATCAAGCTGTTCATTGTCGAATTGCAGGAGCTTCCACTGGTTCAGACTTAGAGAGAGAGGGAGAGAGATTCGCTG
>Dhingra_Pear_16_GATCAG_L001_R1_001_paired_trimmed_paired_merged_contig_11568 ubiquinone biosynthesis COQ4 mitochondrial	GO:0005743	GO:0006744
TAAGAGGAAAACGGATACCTTAACATATTGTGCACACGAAGATTCAATTTGTGAAGGTAAATTGAAATCGACCTATAACTATTAATGTGTTCAAACAATAACTTATTTGGGTTGATAAGGAAAGCACAAGTTAATGGGTACATTGTGCTCGAGAAATTTACAGTTTCTCCGCCAAACAAGCTGAAGCTGCTGATGATCAGGCTTGTTTAGGAGGAGCAGGGGCAGGAATTATACCCCACTTTCTCCGAACGTCCTCCAAATCCTCGTGAAAGTGCCGCTCGTAATACACGCACATGAGATCTGTGCACTGCATTCCAGCTTGGATGGCCCAAGGGAAGTAGTGTTGAAAGAACAATTTCCTTTGCTTCTCGTTGAATCTCGCTGAGCCCCCTATGACGGACATCAGGCACATGGGGAGGTACATTTGCTCAAACTCTATTACCTTGAGGGCCGACTCCCCCATCAAGTTCGTTGGAAGGCCAAAAAGGGTGTGCCAGAAGTCGTGCACCTCACGAGCCCTCATGGCCACATATGCAAGCTCATCTGTCTCCATGAACCGCACTGGTGGTCGATCATCTGGGGAGAAGTTCCTAGATCCCATGAACTTCGCATAGGCAGCACCAAATGTGTTTGCTGGTAGATCCCATGCATGACCCACGTTTACAGATATTACACGGGGTTTCTCCAACAGTATGGCCCTGCCTTCAGGGCTCCTCGTCATTCTTTCAAGAACTCTTTCAAATGCAGGTTTCCCAGTTGTCTCTCCAAGAGCTGCTATGAGATCAGCTCTTCTTGGGTCCAGCAATGCGCCCACAGCCGAACCGACCGCCACAGCCGCCTGCTGCCACCGGTTCAGCCGAACACGGGCACTTCCTAACATGGTAACTCACCCGTTTTCTTGCAATCCTGACTCCCTGAGTTTGGCACGGGAAGATCGGCGCTTTCAATCTTTGTTGCTGGTGCGGAATA
>Dhingra_Pear_16_GATCAG_L001_R1_001_paired_trimmed_paired_merged_contig_19176 ubiquinol-cytochrome-c reductase complex assembly factor 1-like [Pyrus x bretschneideri]	GO:0005739
GTGGAGTAAACATGAAATTACCAGAAAACATAGCTTCTTTATCTGTTAACGACAGGCAACAAAGTTCCCGGCGAATATATCTTGCCATTGCCTGGACTGCTCGTGATGCATCTCCAGTTGGTTGTGATGAACCATCGTCGGAAAAGACATTCCTCCATATCACATTTTGCAGATCATCAAGTTTAGCCTCTGGAAGCACGGCAGCATCATAAGCAACAATATTTCCATAGAATATCTTCTCCAAATCCTTCATCCATCTAGTCAGTAGTAAGTT
>Dhingra_Pear_16_GATCAG_L001_R1_001_paired_trimmed_paired_merged_contig_25817 ubiquinol-cytochrome-c reductase complex assembly factor 1-like [Pyrus x bretschneideri]	GO:0005739
CAAAGCCACATATGAAGTACAAGTAGAGAGAACGTTGTCTTAAAGGTTTTCTCCAAATTGAATACTTCATAGATGCCCGGCTTATCAACTTGTGAAACAATTCGCTTATACACGACATTAGCCCCTCGAATAGACTTGCTTTGTTTGCTATAAAACAGCAACATCCTAAGAATCGCACGCTTAAAGCTCCCATATTGTGGCTCATCAATTCTCAATGGGGAGTCCGGGGCCAAAGCCAATGAGGAGGGCTTAGACCAAAACAATTTGTCCAAATTTACCACTGGCTCGGCAGGTAGAGGTTTTTCCACAGTAAAAGCCGTATCGGGAGCAACTGCAGCAGCCCTGGCATAGGTTTGGCGCGAAA
>Dhingra_Pear_16_GATCAG_L001_R1_001_paired_trimmed_paired_merged_contig_37366 ubiquinol-cytochrome-c reductase complex assembly factor 1-like [Pyrus x bretschneideri]	GO:0005739
CAAAGCCACATATGAAGTACAAGTACAGAGAATGTTGTCTTAAAGGTTTTCTCCAAATTGAATACTTCATAGATGCCCGGTTTATCAACTTGTGAAACGATTCGCTTATACACGACATTGGCCCCTCGAATAGACTTGCTTTGTTTGCTATAAAACAGCAACATCGTAAGAATCGCACGCCTAAATCTCCCATATTGTGGCTCATCCATTCTCAATGGGGAGTCCGGGGCCA
>Dhingra_Pear_16_GATCAG_L001_R1_001_paired_trimmed_paired_merged_contig_19177 ubiquinol-cytochrome-c reductase complex assembly factor 1 [Vitis vinifera]	GO:0005739
TTTTTACTACGCGCGCTCCTCCTTTCCGGTCTGTTTCTCATTCGCGCACTCCACTGTAGGGTTTTGGACTCGCAAAACTCTCAAGCATTTCCATCAACTGCAACTCAAAACCTTTCAAATTTCAATCTAAGGGAGCTGGAGATGCTGCCGAGATGGAGCAGAGCTGTTGCTCAGCTCTCGAGGCTGGGTACGCAGCAGAACCTGAATCTCAGAAACGAATTCTATGTTGTTTCGCGCCAAAGTTATGCCAGGGCTTCTGCTACTGCTGCGGTGGCTCCGGATACGGCTTTTACAGTGGAAAAACCTCTCCCTGCCGAGCCAGTGGTAAATTTGGACAAAGTGTTTTGGTCTAAGCCCTCCTCATTGGCTTTGGCCCCGGACTCCCCATTGAGAATTGATGAGCCACAATATGGGAGGTTTAGGCGTGCGATTCTTACGATGTTGCTGTTTTATAGCAAACAAAGCAAGTCTATTCGAGGGGCCAATGTTGTGTATAAGCGAATTGTTTCACAAGTTGATAAACCGGGCATCTATGAAGTATTCAATTTGGAGAAAACCTTTAAGACAACATTCTCTCTACTTGTACTTCATATGTGGCTTTGCTTACGCCGGTTGAAAGAAGAGGGAAAGGATGGTGTTGAATTCGGGCAACACATATATGAGATTTACAATCATGATGTGGAACTTAGAGTATCTAAGGCTGGGGTCAACTTACTACTGTCTAGATGGATGA
>Dhingra_Pear_16_GATCAG_L001_R1_001_paired_trimmed_paired_merged_contig_19178 ubiquinol-cytochrome-c reductase complex assembly factor 1 [Vitis vinifera]
CATCAACTGCAACTCAAAACCTTTCGAATTTCAACCTAAGGGAGCTCGAGATGCTGCCGAGATGGAGCAGAGCTGTTGCTCAGCTCTCGAGGCTGGGTACGCAGCAGAACCTGAATCTCAGAAACGAATTCTATGTTGTTTCGCGCCAAACGTATGCCAGGGCTGCTGCAGTTGCTCCCGATACGGCTTTTACTGTGGAAAAACCTCTACCTGCTGAGCCAGTGGTAAATTTGGACAAATTGTTTTGGTCTAAGCCCTCCTCATTGGCTTTGGCCTCGGACTCCCCATTGAGAATTGATGAGCCACAATATGGGAGCTTTAAGCGTGCGATTCTTAGGATGTTGCTGTTTTATAGCAAACAAAGCAAGTCTATTCGAGGGGCTAATGTCGTGTATAAGCGAATTGTTTCACAAG
>Dhingra_Pear_16_GATCAG_L001_R1_001_paired_trimmed_paired_merged_contig_57755 ubiquinol-cytochrome-c reductase complex assembly factor 1 [Vitis vinifera]
TTACTACGCGCGCTCCTCCTTCCCGATCCGTTTCTCATTCGCGCACTCCTCTGTAGGGTTTTGGAATCACAAAACTCTCAAGCATTTCCATCAACTGCAACTCAAAACCTTTGGAATTCCAATCTAAGGGAGCTCGAGATGCTGCCGAGATGGAGCAGAGCTGTTGCTCAGCTCTCGAGGCTGGGTACGCAGCAGAACCTGAATCTCAGAAACGAATTCTATGTTGTTTCGCGCCAAACCTATGCCAGGG
>Dhingra_Pear_16_GATCAG_L001_R1_001_paired_trimmed_paired_merged_contig_79536 ubiquinol-cytochrome-c reductase complex assembly factor 1
ATAAAAATAACAATAAAAACAAAAATAAAGTTACCTTTGATAATTTTACAAAATATTTTTATTGTGATCGTTTTTACATGTCTATGATTGGAGTGAAGATTTTTCTTCCAAACGACAGAAACTTGAAAGTGAGTAGATGGATTCTCATTTGGAGGCCTCCGGTTTCGTTTTCTCGCCCTTCAGTGGAGTAAACATGAAATTACCAGA
>Dhingra_Pear_16_GATCAG_L001_R1_001_paired_trimmed_paired_merged_contig_16890 ubiquinol-cytochrome c reductase complex ubiquinone-binding QP-C [Zea mays]	GO:0005743	GO:0016021	GO:0070469	GO:0008121	GO:0022900	GO:1902600
CTGAGCTTCTCCGAAATTTCGTCATGTCAGACGAGACAGAAACAAAAACGACATCGAGTGTTTCGTCGTGTGATTGCGGTGGACTTTATATCGGAGAAGCTCAGAGCAAACAGACGACAAGTCATTGAAGTGAAGCAATTTGAGAAGAAGAAATGGGGAAGATTCCGGTGAAGATGAGAGCAGTGGTGTACGCGCTGTCGCCGTTTCAGCAGAAGGTGATGCCCGGCCTCTGGAAGGA
>Dhingra_Pear_16_GATCAG_L001_R1_001_paired_trimmed_paired_merged_contig_16818 ubiquinol-cytochrome c reductase complex kDa [Zea mays]	GO:0016020
AGGGTACGAAAGTACATGATTATTTTCATAAACTCCTCCACTTGGTAGTTTCATCAAAACAAAGCTCAATCCGCATAACATAAACCGAAAAGTTTTACCAGAATGTTCAATTCCCCTCCTCACTTAGCTTCAGGCTCTGGCTTCTCAATAAAGGTCTTCCTAATCCAATCAAACGGCTGGACGAGCCAAAGGGCACCGGTAAAGGCGGCGACGCCCCACGCGGCGGCGGCTTGGACATCGGTAGTATTGGGACGAAGCCTTGGCTTCACGAACTTGAGCATGCTCAATTCACCTGCCATTTCCTCCGATTTTCTGTATTCTCAGCCCTAACCCTAAACTATCACCCGAATTAGATGAAGGAAATCTTTGTTTCTCAATCTGCACAATGTGTCGAATCAGTGGCAAAATGTACGCTAAAATAATAAAGATGGAATCTTCTACTGCGGCCGCTGATATACTGTAACTCGTTGCTTAACAATCT
>Dhingra_Pear_16_GATCAG_L001_R1_001_paired_trimmed_paired_merged_contig_16819 ubiquinol-cytochrome c reductase complex kDa [Zea mays]	GO:0005743	GO:0070469	GO:0055114
AGATTGTTAAGCAACGAGTTACAGTCAGTAGAAGATTCCATCTTTATCATGCTAGCGTACATTTTGCCACTGATTCGACACATTATGCGGACTGAGAAACAAAGATTTCCTTCATTTAATTCGGGTGATATTTTAGGGTTAGGGCTGAGAATACAGAAAATCGGAGGAAATGGCAGGTGAATTGAGCATGTTCAAGTTCGTGAAGCCAAGGCTTCGTCCCCATACTACCGATGTCCAAGCCGCCGCCGCGTGGGGCGTCGCCGCCTTTACCGGTGCCCTTTGGCTCGTCCAGCCGTTTGATTGGATTAGGAAGACCTTTATTGAGAAGCCAGAGCCTGAAGCTAAGTGAGGAAGGGAATTGAACATTCTGGTAAAACTTTTCGGTTTATGTTATGTGGATTGAGCTTTGTTTTGATGAAACTACCAAGTGGAGGAGTTTATGCAAATAATCATGTACTTTCGTACCCT
>Dhingra_Pear_16_GATCAG_L001_R1_001_paired_trimmed_paired_merged_contig_22747 ubiquinol-cytochrome c reductase complex kDa [Zea mays]	GO:0005739	GO:0016021
AAAACAAGCAAATTATTGAAACAGATGGGAAATTAGAATCTCTCCTCTGATTGGTTGGCTCATTGAAACTTGAAAACGACGATGAAAATTGCGTTACGACGGATCCAGATCCAGCAACATCGTGAAATTTATTGGCCTTCAGTCTCAGCAGGCTTCTCGAAAAATGTCTTCTTTATCCAATCAAACGGCTGGACGAACCAAAGAGCGCCGGTGCCGGCGGCGACGCCCCACATGGCGGCGGCCTTTACATCGGAGGATTGGGGAATCGAGAGCTTCGAGAAACGTGCTGCGAGTCCACCTGCCATTTTTTGGATCTGAATTCACAACAAACGCAAACAGAGGAGCAACGATGACGCGCAGCAAAGAGATCGGAAGAGCACA
>Dhingra_Pear_16_GATCAG_L001_R1_001_paired_trimmed_paired_merged_contig_48953 ubiquinol-cytochrome c reductase complex kDa [Zea mays]	GO:0005739	GO:0016021
AAAATAATGCAAAGAAGGGCCTTCGCATTGTAATTAACGATGATCAACACGTAATTAACGACGATCAACATGTAATTAACGACGATCAAGGGTACGAAAGTACAAGATTATTTGCATAAACTCTTCAACTGTAGTCTCATCAAAACATGATGTCCCATGGTTATATCAGTCCACAAAACAGAAACCCAAAAGTTTTACCAGAATGTTCAATTCCCTTCCTCACTTAGCTTCCGGCTCCGGCTTCTCAATAAACGTCTTCCTAATCCAATCAAACGGCTGCACGAGCCAAAGCGCACCGGTAAAGGCGGCTACGCCCCACCCGACGGCGGATTGGAGATCGGTAGTATGGGGACGAAGCCTT
>Dhingra_Pear_16_GATCAG_L001_R1_001_paired_trimmed_paired_merged_contig_50023 ubiquinol-cytochrome c reductase complex kDa [Zea mays]	GO:0005739	GO:0016021
CAATCCTCCGATGTAAAGGCCGCCGCCATGTGGGGCGTCGCCGCCGGCACAGGAGCTCTTTGGTTCGTCCAGCCGTTTGATTGGATAAAGAAGACATTTTTCGAGAAGCCTGCTGCGGCTGAAGGCCAATAATTTTCACGATGTTGCTGGATCTGTGGAAACGCAATTTTCATCGTCGTTTCAAGTTCAATGAGCCAACCAATTAGAGGAGAGATCCTAATTTCCCATCTGTTTCAATAATTTGCTTGTTTTGGAATATTTCCAAAGGATTATTTTTTTTTTTTTTTTTTTTT
>Dhingra_Pear_16_GATCAG_L001_R1_001_paired_trimmed_paired_merged_contig_3581 ubiquinol oxidase chloroplastic chromoplastic	GO:0016021	GO:0070469	GO:0009916	GO:0046872	GO:0009657	GO:0045892	GO:0055114
CAATACCTTCACAATCTGTTTGAGGAACGACGCAGGTAGAGTCATCGTCTAAGGAGTCTTCCGTGCGTGCGTGAGGAGACGAGAGGTTCCCATGAGTCTGGCAGGCCTTCATTGTCTTACAGTGTTCAGCTTCATCATCTCTTATGTTCAGAAATGTGTCGTACAAATTCTCTATTTTTGGCCTTCGAGAATTGGGAGGTCTTGAAGTTTGAAATTCATCAAATAAGTACATGTCACCGCTAGTGTAGTATTTCACAGCAACCTCAGGAGCAGGCATCTTTTTCAAATCCTCTCCTCGGGCCTTGATAAACTTGTCGTAGGTTGAAAATGCATGGCTCTCTACGCATTCAGAGAAGTGATATGCCATCCTTGGGCTTATTAAATACATAAAGGCTGTCATAAAATAATAGAAGACTGCAATGTGCTGAGCAAGAAAGCGGTCAAACCACCAAGCATTTCCCCCCAATTCTTCCATGATAAGCAAATGGTGCATCTCATTCCAGCTCTCAGCAAAATGCACCTTCAGATAATCTGCTCTTCTCCACCAGCCAAAACTCTCATACATGTGCAGAACAGACATAAAGGCGAAGTAAGGAACCCTTGCAATAGTTTCCAGTACGAAGAACCTTGCATAATCTCGGTCCCGGTACAGAGTATCAAGTACCTTTATCACTGTATCCGTAATGAAGACGAATTCTCTGGGGGATTCTCACTGCTTGCTTTCAATTCATCGAAGGTTGAAGCCTTGAACTCAAAGGACTCCTCCACTACCACTTTCTCTTCATCTTCTTGCAGAATAGTTGCTCGAACTCTGGAAATCGACGGACGAGC
>Dhingra_Pear_16_GATCAG_L001_R1_001_paired_trimmed_paired_merged_contig_3582 ubiquinol oxidase chloroplastic chromoplastic	GO:0005739	GO:0009579	GO:0044425	GO:0009916	GO:0009266	GO:0009644	GO:0009658	GO:0016117
TATGACAGCCTTTATGTATAAGCCCAAGGATGGCTTGTAAGTATGAGTTTCTAATTTTTAATGTACTATAATTCCTCTGCTTTATCGTCTCTCTTGCCTCCCAGTGTCGTGTTTGCTGCATTATCCTTAATGGTTACTAACTTAGAAGAAAATCGTCCATTGAAATCAATATCAAGCCATTTTTAGGAGTAGACACATTTGGTCAGAATTTTGTTTTCTTAAAATCCCTTCCTAAATTTAACAACAGTTGCATTAAGAGGTCTTCTGTTTAAGTTTGTAAGTTCATCTTCAAATGACACTATAGAAATAGGTGATCGGAGAACTATCCTGCATCCTTAAATGTGTGTTTATTTATTTTGTTCAATGATAGTGCTTATCGCTTCTCTGAACGTGTAGAGAGCCATGCATATTCAACCTATGACAAGGTTATCAAGGCCCAAGGAGGATTTGAAAAAGATGCCTGCTCCTGAGGTTGCTGTGAAATACTACACTAGTGGTGACATGTACTTATTTGCTTCAAGACCTCCCAATTCTCGGAGGCCAAAAATAGGTAAGTCTTCAGATCTGATTTTTTGATGGCAGTTCATAGATTGACATGCTAGGAGTTTGATCATTTTTTGTACTTCTTGTTAGTTTCCTGTCCTAAAATAGTCTCGCTCAGCTTTGTACAATAACTGTTAACATAAGCGGGAATAAGTTCATAATGATTGTGCGCATATTATGACCTAGTTTGCACTGCGCTTTTAATAATGTTTCTCTTTTCATAGAATTTGTACGACACATTTCTG
>Dhingra_Pear_16_GATCAG_L001_R1_001_paired_trimmed_paired_merged_contig_106302 ubiquinol mitochondrial-like
TTCTAGTAACTTCTGCTTCTCTGCAATATAAGTGGTTGATCTTCAGGGACCCCCAAAAGCCATAACGCTAAGCGACAATCCAAACCGTGTTCTTACCAAAAACCCCTAAAACGAGCACTATCTAAAACCCTCTTCGACCGGCGAAGATGAACCGGATCGCAGTGAGGTCGTTGGTCGGCGGTCTGCGCGGTGCCCGGAACTACAACCGGTACATTTCCACGGCGGTCGCTGC
>Dhingra_Pear_16_GATCAG_L001_R1_001_paired_trimmed_paired_merged_contig_45965 ubiquinol mitochondrial-like	GO:0016021	GO:0070469	GO:0009916	GO:0046872	GO:0010230
GTGTCTTGCACCATTCTTTCATATCACAATTTAACATTTATGCATACGTATTCAACTGATATTCTCAAATAACTAAGGAACGACTACTTTAGAGGATACTACAGCATCACAGAGCACAGCCGCAGGTGGTAAAGAACCTACAAACCTAAACGGAACAAATTACGAACTGAAAAAAAAACAGGAATTCTGGATCCGAATACCTTTCAGAAGCTTTATCCTGGGTATTTGACAGAGGCTCCCAGAAATACACACAAAACAAAATAAAATCTTACTCGTTACTGATTTATATAATACCAATCCAAAAGTCGAAGCGAAACTAAGACGAATCTCACATACTATTTTACCCTCTCATACAAATTTCAGAAACAATCTATGCCCACATATTAGTTCATAGTTACCAGCATATACGGATAGACGATATTTCTTTAATTCTAGGCATCCCAACACCTCAGTGATAACCAAGGGGAGCCGGTGCTTCTCGCAATTCCTTGCCCTCGTAATGAATGTCAGATGCAAAATGGTTGACATCGCGATGATGAGCTTCATCAGCACGAATCACGGTAATGACATCCTTGAGCTTCGCATCTTTAGGTAACCTCCAGTAGTCAATAGCAATTGCAGGAGCCTGTACGTTTTCAATCTTGCCACTATCGATATCCTTCAAATACTCTGTATAAGAGTGTATAGCCTCCTCCTCCAGATACCCAACAATCCTATGTGCCAGTTTTGGGGAAATCATATAAAGACCGAAAAAGGCATTGAAGAAGACTCCCTGCACAACGAGAACCAGCAGTCTCTCGTACCACACGGGCTTCACAAGTTCAACCATGGTCATCAGGTGCATTCTCTCGTTCTCTGCCTCTTCGAGTAAAGCCTTGATCCAACCACCACTTTGCTGAAACTTGCGCAGAGACCTTAAGTGCAGCAGCATTCCTCCGACCATGCCAGGGACAGCTGCCACAGTTTCCAACATCATTGCACGGCACCCATACCGTCTCTGGAAGAAAATATCCGTTGGAATCCGAAGAAGCTTGACGGTCCTCAAGGCAAATCTGTCTAGAAAAGTCTTCGGCACATGGTGCTTGCCCAGATCGATGGATAGGTCCGCCCTATAGGTTTCCCATGGCATGAAGCAATTCCAAGGCCACTCAGTCCCGTCCTCCCTTGCGATCTTCGGCCTCTGAATTCCCCAGTAGTTCGACACAACGACGTTGCTGTCGCTTCCTTTCTTGCCGCCGTCGCCCACCGAGCTCCCGCTCTCCTTCTGCTCCTTCTCCGCCGACGTAGTCCCAACCGGTGGCGCAACAGTTTGCGGCGCGCTGCTCATCATCCTCATCCAGTAAAATCCGCTAAAACCGTCGCCGCTCCGACGGTTCAGGAACTCCACGCCGTCCAAGGGCCTAGCAGCGACCGCCGTGGAAATGTACCGGTTGTAGTTCCGGGCACCGCGCAGACCGCCGACCAACGACCTCACTGCGATCCGGTTCATCTTCGCCGGTCCAAGAAGGTTTTAGATAGTGCACGTTTTAGGGGTTTTCGGTAAGAACACGGTTTGGATTGTCG
>Dhingra_Pear_16_GATCAG_L001_R1_001_paired_trimmed_paired_merged_contig_57573 ubiquinol mitochondrial-like	GO:0016021	GO:0070469	GO:0009916	GO:0046872	GO:0010230
ATCTTTTTTGCTTCTCATTACTAAACTGACAAAATCCGTCAAACAGTATTTGGCGGATTTTGTTTATTCAACTATTGTTGGCAAGAAACAATAATTTAGATTACAACGTAGGCAATTTAAATTCAATCGAAACGAAATTTTTACACTCGAAAACAATCGCTGTACTTGGTGTACATATATCAACCGTCCACATACAAGAGAGATTACATCAGGAAATACAAGCAACTCTTTAATTAATTCTTCACATACAAAGCTACCTTAGTGATATCCAAGGGGAGCTGGTGCTTCTCTCAATTGCTTTCCCTGAAAATGAATATCAGATGCAAAATGGTTGACATCGCGATGGTGAGCTTCATCAGCGCGAATCACAGTAATAACATCGTGGAGTGTCGCGTCTTTAGGCAGCCTCCAGTAATCGATTGCAATTTCAGGAGCCTTTACATTTTCAATTTTGCCATTTTCGATATCCTTCAAGTACTCCGTATAGGAGAACACAGCCTCCTCCTCCAGATAACCGACAAACCTATGAGCCAGTTTGGGGGAAGCCAGATAAAGCCCGAAGAAGGCATTGAAGAAGACACCCTGCACGGCAAGAACCAGAAGCCTCTCGTGCCAGGCGGGCTTCACAAGTTCCACCACCGTCATCAGGTGCATCCTCTCGTTCTCTGCCTCTTCAAGTAAAGCTTTGATCCAACCGCCGCTGTGCTCAAACTTGCGGAGAGACTTCAAATGCAGCAACATTCCTCCTACCATACCGGGGACTGCTGCCACGGTTTCCAGCATCATTGCATGGCATCCGTGCCGTTGCTGGAAGTAAAGATCCGATAGAACTCGAAGAGACTTGACCGTCCTCAACGCAACTCTGTCCAGAAATGTCTTCGGCACATGATGCTTGCTCAGATCAATCGATAAGTCCGCCTCATAAGTCTCCCACGGCTTGAAGCAATTCCACGGCCACTCAGTCCCGTCCTCTCTCCTAATCTTGGGCCCCTGAATCCCCCAGTAGCTCGAAACTTCAACGCTATTGTTGCCGTTTGTGCTCTCTTTCTCCTCCTGCTCCTTCTCCGCCAACGACGTCGCTTGCCCTGACGACGACGACGTGCTCATCAGCATCCTACTCCTCCACTGAACCGCTCCCAAAACCCCGCCGTTCTGGCGACTCAGAAACTCCGAGCTCTCCAACGGCCTCGCCACCGCGACCGCCGTAGACATGTAGCGATTGCAGCTCCGGCCATTGACGAGACCTCCGACCACCGACCTCAACACGACTCGGTTCATCTTCTTCCTCTTTCACAATTCAAATTTGGGTTTTGTTTTTCGATTTGTTTGTGGAAAGCGTTTGGGTTCCTGGGCATTTTATATGATGATTTGGTCTGTTTGGTTCAAGGTTTAAAATTCAAAGTAAAATTTCTGGCAGTTGACGATCTTGACTTA
>Dhingra_Pear_16_GATCAG_L001_R1_001_paired_trimmed_paired_merged_contig_61486 ubinuclein-1-like isoform X3
TTCATCCAATTCTTGTTCTGGCTTCCTCTTCGTCTTCTTCTTCGTCAATGCACCGTCTCCAACCCGTGTGTCGTCTGCAGAACTGCTTGAACTTCCCTTGAGCTTCTCTTGTTTAAGTCTGTCAAAGCTAGGACCGTTTATTGGACCAGGTACCCCCAAGGCTGCTGTTGTACCAGATGTCGGCTTGTTTGTCGGGCTCTGACTGTTTTGTTCAGTTGCCATTCTCTCTTGCATTAATAGTTGCTGGGTAA
>Dhingra_Pear_16_GATCAG_L001_R1_001_paired_trimmed_paired_merged_contig_35925 ubinuclein-1-like isoform X1
TCTTGCATTAATAGTTGCTGGGTAATTGACCTCTCAACTCGAATAGTCTCTTCTGTTCGTGGTGTCAACATCTTTTTCCTCCTAATTTTCTCCTGCTCTTTATTTCGGCTGTATCGCTCCCTCCGTCTCTCTTTTGACCTACAAATTGCGCGTTTGATCCCATGATTGTCCATGAAACCATTAGGCCACAATGCCGCTAGCTCGGCATACAGCTTTCTTATTTGCGGACCTGCATCTTCATCCAGCCCGTCAACATAAAGGTCATAGAGGTCACAAATCTTGTCCTCCAATGCAGCATCCATGCTAAATTTTCTTTTCGAAAGCTCTTTTGTTCCAGAAGCAGTTTCTTGAAAATCATCTGATGCTCCAGCTTGTTGTTCCAATGCCTTGGATTCCAAGGATGGGGCCTTTATCTTAATCATATCTATAACTTCCTTCTTTACATGTTGAAACCTCTCATCTTTCTCCTTTTTTGCTGAAATACCCATACTAATCATGACCTTTAAGTTTCTCTTTAATGTTCTGAGCTGTATTAAGTGACCAAGAATACTCATAAGCCGGTTAAGTAACTCTTTTGTTATTTTCCCATGGCTAGCCTGCGCTAGTCTAGCAACTTTAGCAAGTTTCATCTTTAGTTCTCTAGGTAATCTCCTTTTAATTGCTTGGGATGAATTATCTCCCTCTTGATTATCCGCAGCAGGTGGCCTAGATTCAGCTACCATCTTCTCTAACTCCCTAATAGCCTTTTCAAGCATTGAACTTTTTGACTTTATACTAGAGCCATCCTTTTTGTGCACATGTGAAGATTTAGTTGTTGGAAGAGAGTACTTTCCATCTGAGAGATTAAGGTCCGGAATCTCACGAATCCCATTTTTATGTCTGGCCCGAACCGATGATTCCAACTCATCAACATTACTTGATGCTCTCCCAGATTGGTGTTTGGTTTGTGCATAAGCACTTTTGTCATGGTATCTCTGATATGAACCATCAGATGATCCACCTGCATCTTTAAATTTGTTACTTGAGTCTTTGGACAAGAGGACTCCTGCCTTCTGCTTATCTATATCCTTCACATCCGCTTGCAGTACAAAAGCATCTCCGTCTGACACTTTCATAAAAGAAGGGTCCATTACTGTTTTGGATTCAGTAGACTTCCTTGTGGATGAAGGTCCAGAAACATTCAACTGATTCTGAAATTTCACATCTGCACGGTGTTCAGTGGTTCCAGTAATGGTTTGAGTAGAAGTAGATGAATTCTTCACAAGTGTTGGTGTAATCTTTGCTGCTGCTGTCTTACCAACTTTTGTGTGTTTATTTGGCACATGAATGTCATCATTTTCCCCAGGTCCTTTAGCCTCTTTTCTTCGCCTTTTTTTTGGTTGTTGGTTAGGTAATGCAGCAGGTACATTAATGCGCTCCAGCGTTCCCCTGTTTACAAAGAATCCATCATGTTTTATGGCTGAATTATCAACTTCAAAATATTCATCCAACTCAGCATCATCAATAAAAGAGTCTTCGGTATCATACTGATCGTCATCAGGAACATCATTTGGACCTTCATCATCACTACTATCTTTACCCATATATAGGCGTTCAATCTTCTCAATAACAGCGCTAAAACGATTTGGCGCAGCTTCATCTTTCCCTTCATCTTTTGCTTCATCTCCAGATGGTTGTTGGACCTGAAACAACGGAGCTATCCGAGACTCGAGAGCAGGGTGAGCGTTGACAGGAGGAGGTTCCGGTGCCGAGGTCGAGGGCCCACCATTGACCTTGTTCGTGTCCTTCATGAGCTTCCTCCACGAGACTATGGTGGTCTCGCCGGGCCGGAGATCCACCGTGAACATTTGCCGGTCACCGGCTTTCACAAACTTGGACGAAGGCCTGGAGGATTCGCCGCCGCCGCCCTTCTCTTCCTCCATTGGGGTGGCGAAAGCCGGTCGAGAATTCTAGGGCAGAATTGGGATCGAGAATTTGGAGAAATTAAGATGGGAGAAACATTGGGGACTAGGTAAGCCCTAGAGAGAGAAAATTGACTCTAGAGAGAGAAAGAGACGGGAATTGGGCGGGATAGTGAGAGAGAGAGAGGAAATCTTTTTGGGGTCGGGATTTTAACTGAATTTTCTCGACTGGATCTTGGGAAATTTTTCTGGGTTAGCTTTTGTTTTTTGTTGCGAGAAAAG
>Dhingra_Pear_16_GATCAG_L001_R1_001_paired_trimmed_paired_merged_contig_50934 ubinuclein-1-like isoform X1
TTTATATTTACCGAACGATGGGACCAAAAATTGGAAAAAGAAAGAACAGTAGAAAACTAGATTGCAAAATTAAAAGTAAAAACACAGCTTTTTGCACTCTATTTAAAGGGCAAATCTCAGATCCATCATATCATATCATAGGGCACCAACCATGCAGTAAATTTTCTAATTAGTCTGCTATATATTATGTCAGCTAGACTGCTCCACACTTGGAACAACTGTGGACTGGAGGTTCGATTTATGGGGCGGCCCGGCCGCCGGCTTTAAGGACTTGTGCCTTTCCTCCCCCGACTGAGAAGGTAATTTCTCCGGGCGGATACGACTTTCATCCAATTCTTGTTCTGGCTTCCTCTTCGTCTTCTTCTTCGTCAATGCACCGTCTCCAACCCGTGTGTCGTCTGCGGAACTGCTTGAACTTCCCTTGAGCTTCTCTTGTTTAAGTCTGTCAAAGCTAGGACCGTTTATTGGACCAGGTACCCCCAAGGCTGCTGTTGTACCAGATGTCGGCTTGTTTGTCGGGCTCTGACTGTTTTGTTCAGTTGCCATTCTTTCTTGCATTAATAGTTGCTGGGTAA
>Dhingra_Pear_16_GATCAG_L001_R1_001_paired_trimmed_paired_merged_contig_32391 u6 snRNA-associated-like-Sm [Medicago truncatula]	GO:0000932	GO:0005688	GO:0005829	GO:0019013	GO:0046540	GO:0071011	GO:0071013	GO:1990726	GO:0003723	GO:0000398
CTGTCTCTCTCAACCTGCAAATAAAAAAATGTTGTTCTTCTCTTATTTCAAGGAGTTGGTGGGGAGAGAAGTGACGGTGGAGCTGAAGAATGACCTTGCAATCAGAGGAACACTGCACTCAGTGGATCAGTACCTCAATATTAAGCTCGAGAACACTAGGGTTGTCGACCAGGATAAGTACCCTCACATGATGTCAGTGAGGAACTGTTTTATTAGGGGATCAGTTGTGAGATACGTGCAACTACCCCCAGAGGGAGTTGATGTTGAACTGCTGCATGATGCCACCAGAAGGGAAGCTCGTGGTGGCTGAAGTTGATTCAGTTCAGACAACTGATTAAAGAAAGGCGTGGTTGAGCACTGAAATGTTGTGTAATTTTTTTCGCTACATTTCTAGTCTTTTACCAGTACCTTCTCTATGACAAGTTCACGAAGGCTTCTCCTACTAGACCGTAG
>Dhingra_Pear_16_GATCAG_L001_R1_001_paired_trimmed_paired_merged_contig_34914 u6 snRNA-associated-like-Sm [Medicago truncatula]	GO:0000932	GO:0005688	GO:0005829	GO:0046540	GO:0071011	GO:0071013	GO:1990726	GO:0003723	GO:0000398
CTACGGTCTAGTAGGAGAAGCCTTCTTGAACTTGTCATAGAGAAGGTAATGGTAAAAGACTAGAAATGTAGCGAAAAAATTACACAACATTTCAGTGCTCAACCACGCCCTTCTTTAATTGATGTCAAAACTGAGCTAACTTCAGCCTCCGCGAGCTTCCCTTCGGGTGGCATCATGCAGCAGTTCAACATCGACTCCGTCTGGGGGTAGTTGAACGTATCTCACAACTGATCCCCTAATAAAACAGTTCCTCACTGACATCATGTGAGGGTACTTGTCCTGGTCGACAACCCTAGTGTTCTCGAGCTTAATGTTGAGATACTGATCCACTGAGTGCAGTGTTCCTCTGATAGCAAGGTCATTCTTCAGCTCCACCGTCACTTCTCTCCCCACCAACTCCTTGAAATACGAGAAGAACAACATTTTTATTTGCAGGTTGAGAGAGACAGAAGGAGATGGTGAAGCCCTTTGGGTTTGGGGTTCTGTAGGATCGAAGACTAGAGCTGGCTTTGCAGAGACTCCAAGGAGAAGGAAAGGAGGATGTTGAGAGGCAAAAACAGCGAGAGAGGAATTTTGCCGCTGCACACGTCGGAAGAGCA
>Dhingra_Pear_16_GATCAG_L001_R1_001_paired_trimmed_paired_merged_contig_55768 u6 snRNA-associated-like-Sm [Medicago truncatula]	GO:0000932	GO:0005688	GO:0005829	GO:0016021	GO:0019013	GO:0046540	GO:0071011	GO:0071013	GO:1990726	GO:0003723	GO:0000398
CTACGGTCTAGTAGGAGAAGCCTTCACGAACTTGTCATAGAGAAGGTACTGGTAAAAGACTAGAAATGTAGCGAAAAAAATTACACAACATTTCAGTGCTCAACCACGCCCTTCTTTAATTGATGTCAAAACTGAGCTAACTTCAGCCACCGCGAGCTTCCCTTCGGGTGGCATCATGCAGCAGTTCAACGTCAACTCCCTCTGGGGGTAGTTGCACGTATCTTACAACTGATCCCCTAATAAAACAATTCCTCACTGACATCATGTGAGGGT
>Dhingra_Pear_16_GATCAG_L001_R1_001_paired_trimmed_paired_merged_contig_26821 tyrosyl-DNA phosphodiesterase 2	GO:0004519	GO:0004527	GO:0004553	GO:0008270	GO:0005975	GO:0090305
ACCAGCCATTCAGTTTGGCAGTTGAACCTTCATCCACAGAACTTCATACAAAATGAGAAGGCAACATCCAACTTCCATATCATATTCATATGAGATAATACTCAAAATACCATGCAACACGTACAAGGCAGGATTTGCCAGTCCGTCACAAAAAACGACCGATGCACCTAGGATAACCGCAATCTTTTATGTCAACAAAATGACATCACTGGCTACAGATTGTCAAAAGCAAGCCATAATGGTCACTAGGCAAAACAGGGAGCTCCAGCTTCCTGATCTCCGTCTTCACTTTCTTTTCCTTGATATAAGATACACCCGGTATTGCATCCATCCCAATCATTTCAATTTTACTCACCCTGAAATCATGCAGACTACACAAAAATCGATCTAGTCGCTTCTGCAGTTTTCGGTTGCGAGTCAACATCTTGTTCGACTTGGTATCATATGTCCATCCATCTTCCCCAGGTTTTAACTCTTCCCAAGGATCAACCCATCTGTCAGTTAAAGGAAATTTACCATCCAACTTGTCATCCCAGTTCATGTCACCGCAGAAAATCACATTTTGGTTCTTCTTTAGAAAGTTGACAGCCTCCTTTGCCTGTTCCACACGTTCTTTACTGAACATCTGATCCCATGTTGGAGGGCTGGGGCAAGGGCTTTCGAGATGGCTAGTGGCAACAACCAAATGTTTGTC
>Dhingra_Pear_16_GATCAG_L001_R1_001_paired_trimmed_paired_merged_contig_31075 tyrosyl-DNA phosphodiesterase 2	GO:0004519	GO:0004527	GO:0008270	GO:0090305
CAATCCGGTTCGAGGCGTCAAGGCTTCCGATAATTGGATGACTGTATCGGTTTCCAAGGCGTCCGGTAAGGGGATTACTGTATCGGGTTCTTCCAATTCCAATGTGACTCCAGGTCTCAAGGCTTCCGATAAGGGGGTAACTGTAAAAGAGGGCACTAGTTCTGGGTCTTCTGCTGCAGGTTTGAATACGTTGAAGATTATGAGTTACAATGTTTGGTTCCGAGAGGACCTAGAAATGCACAAGAGGATGAAAGCTCTTGGTGACCTTATCCAACAGCATTGCCCAGATGTCATTTGCCTTCAGGAGGTTACCCCGAACATATATGACATCTTTCGGAAATCTAGCTGGTGGAAAGTGTATCAATGCTCAGTTTCAAGTGAGACGGCAAATTCAAGTGCATACTTTTGCATGCAGTTAAGCAAATTGCGAGTGAAGTCCTTCAGCTGTAAACCCTTTGGGAACAGCGTGATGGGGAGAGAACTTTGTGTTGCTGAAGTTGAAGTCGAGAAGGACAAACATTTGGTTGTTGCCACTA
>Dhingra_Pear_16_GATCAG_L001_R1_001_paired_trimmed_paired_merged_contig_39511 tyrosyl-DNA phosphodiesterase 2	GO:0008270
TAGTGGCAACAACCAAATGTTTGTCTTTCTCGACTTCAACTTCAGCAACACAAAGTTCTCTCCCCATCACGCTGTTCTCAAAGGGTTTACAGCTGAAGGACTTCACTTGCAATTTGCTTAACTGCATGCAAAAGTATGCACTTGAATTTGCCGTCTCACTTGAAACTGAGCTTTGATACACTTTCCACCAGCTAGATTTCCGAAAGATGTCATATATGTTCGGGGTAACCTCC
>Dhingra_Pear_16_GATCAG_L001_R1_001_paired_trimmed_paired_merged_contig_46410 tyrosyl-DNA phosphodiesterase 2	GO:0008270	GO:0016787
AGCCTTGACGCCTCGAACCGGATTGAAACTGGAAGAACCCTGTTTAACCTCAATTGGGTGGTCTTCAACCCGCTTCCTCTTGCACCGCTGCAAAGGGAGAAAAACAGAGCCCACCGAAGAATCAAGGTCCTCCCCGCCACCGATCCCCGAATCATCATCCAAATCCTCGAAACTTGAGAGGGAGGAGATCGGAGCCCGAGTGTCGCACACTTCGCAGCTAGAGTTCTTGTAGGAGTTGAGGAAAGTGCAGGCCTTGCACGACCATTTTGCAGTGGAAGAAGACGGCGGCGATTGGGATGGCGGCGATGATGGGCAGAGGCAGATTTTGCAGGTGGGCTTTTGAGATGGGGTCGGTGGGGGGTTGAGAAAGGTGCATTCTTTGCATGCCCAAGACATTTTTAGGGTCAGAGCAGTAGAGTTGCAGGTTAGTCTAGGGTTTACTGTGCCGCGGTGGGGAAGAAGAGGATGATTACTTGGGAAAGTCAGTGACACAGAAGATGCAAAAAGCATGGAATTTTGGAGAGCATTGTAATTGTTGGAGTCCTTAAATTCTAATTCCCAAATTTGAAAACTGGCGCTTCTTGGAATTTTGGAAAGCATTGTAGCTGTGCGG
>Dhingra_Pear_16_GATCAG_L001_R1_001_paired_trimmed_paired_merged_contig_46411 tyrosyl-DNA phosphodiesterase 2	GO:0016787	GO:0008152
AGCCTTGACGCCTCGAACCGGATTGGAACTGGAAGATCCCTGTTTAACCTCAATTGGGTGGTCTTCAACCCACTTCCTCTTGCACCGCTGCAAAGGGAGAAAAACAGAGCCCACCGAAGAATCAAGGTCCTCACCGCCACCGATCCCGGAATCGTCATCCAAATCCTCGAAACTTGAGAGGGAGGAGATCGGAGCCCGAGTGTCGCACACTTCGCAGTTAGAGTTCTTGTAGGAGTTGAGGAAAGTGCAGGCCTTGCACGACCATTTTGTAATGGAAGAAGACGGCGGCGATTGGGATGGCGGCGATGATGGGCAGAGGCAGATTTTGCAGGTGGACTTTTGAGATGGGGTCGGTGGGGGG
>Dhingra_Pear_16_GATCAG_L001_R1_001_paired_trimmed_paired_merged_contig_54271 tyrosyl-DNA phosphodiesterase 2	GO:0016021	GO:0004519	GO:0004527	GO:0004553	GO:0008270	GO:0005975	GO:0090305
TTGATACACTTTCCACCAGCTAGATTTCCGAAAGATGTCATATATGTTCGGGGTAACCTCCTGCATGAAAAAAGCAGCCATCATATAGAAGTTGAAAGAAGGCTGAATCAAATGATCATTCAATTTAAAAGGCTGAAGGGACCTGAAGGCAAATGACATCTGGGCAATGCTGTTGGATAAGGTCACCAAGAGCTTTCATCCTCTTGTGCATTTCTAGGTCCTCTCGGAACCAAACATTGTAACTCATAATCTTCAACGTATTCAAACC
>Dhingra_Pear_16_GATCAG_L001_R1_001_paired_trimmed_paired_merged_contig_35544 tyrosyl-DNA phosphodiesterase 1-like	GO:0008081	GO:0006950	GO:0044699
AAAATGGCGTATGGCCTCCACACTGCCACCGTCTCTATCAGCCCCCGAGCTGCTTCCTTCCACCTCAGCCTTAAAACTCCTTTCGGAACCTTTATCTTGAGACACTAGTTGACGTGGCCTCTTTCGAGTCAATTCTTCAACTTCACCGGCCTTTCCACCATCATTTGATCCCCTCTTATGGTCACAGACAACACGCACATTATTTCCATTTTCATTATCAGACAATGTCTTATACTCGAAAAGAAAATGCCCCGGAATCAGCTCTATAACATCACCATTGCATATCGTTGCATTTTCTTTCGGAAACAATTTCTTCCTGTTACTCCCGGATTTCACAACAATGGGATTTGTCCCCTCCACGACCAAAACGGCGGAATCACTAGCATCGATAGTGAGAGCGAGGTGCTTCCGGCTGAGTCGTTTGTCGGAGAGGGAAGCGGTGGTGTTGCGGCCGATGTAATTCGGGCCTCGGGAGAGGGGTATTTTTGGGAGTGAAGCGTCTTCTTCTAGCTTGGCATTGAGAGGAACCAAATATCCCATCAGACGGTGATCCATTGGGGAATGCATGGGTGCATGAGAAGTGGGAAAAGTTTCGAGCTTTTGAGGGGAAGAGTTTCTGACTCGGTGGGGAAGAAGGACTCTGAGGAGCAGGACGGGACTGTCGGCAGATTTGGAGGCAGCTTACGGCAGTTTTCCGTTGAGGGATTTGATCACATGACTGAT
>Dhingra_Pear_16_GATCAG_L001_R1_001_paired_trimmed_paired_merged_contig_49150 tyrosyl-DNA phosphodiesterase 1-like	GO:0005634	GO:0017005	GO:0006281	GO:0009616	GO:0010050
ATAAAATGAACACATCAAGGCCGAATCTTTTACTAGTTCTTGTGAGAAAGTGGGGCAGAAGCCCAAAAGGAAACAACTAAACTACCCTAGAACCAGTCCTGGTCGTGACATTCATACGTGGCGGTTTGACCATCACACTAAAAGAAAATATTTCTAGCCTCATAAAAGATGAGGGTAAGAAAAGCTCAGTATGCTCGAATTTAAAGAGCTGAGAAAAGATTGTAAGTACATGGCTGTCAAGTACACACAAGAGTTTCAGGAGTCTTGAGCAGCATACAGCTGAACATGTCGCGGCCAAACTTGACCGTAAACATCTTTCTTGTTATACCGCCGGTCCCAAGACCAAGGCACATCTTCCGCGGTGTATGGCTGAGGAGGGAGTTCATAAGGCACGGGCAATTTAATTACTTCAGATGAAGAATCTGTATTCCTGTTTCCTTGCCAGTTCAGAGTCACGAGTGTTGTTCTCGATGCTTCAGAAGTTTCTGACCGTCCAGATTTATCCTTAGATGGAACCCCATTGCTCGTACAAGAAAACCCAAAACTGCATGTTTTACGTGGTAGAAATAGAATTCCCAGCTCATAAGAACGGATCATCAACTGTGAGTTGTTCTTCTGGAGAGCGCCCCAGGCAGCCTTGCTAAGATTTGCTGAAGTTAGCAAAAACCAAGCAAGTTTCTGACCATTATAACGCACGAATGTTTTTATATGTGGCATTGCACGACAGCGGCCGGTATGGCTTGCCCTCCATTTAGCCCAGTACTTTTTCAAGAAGTCTTTCTCCACATTCTTTAGTGGACTTGGAATGGCATTTCCAGCTGCATAGCCCTCTAAAGAGCATCTGACATCTTCTACTGTAGGCCATATTATGAGTGGCTGCCCAGGACCGAGAGGAGTTCTATCTTCCGATAAGCCTGATGACATTGAAGACATAAACTCAGCCATCCACTTCTCGTCCAAAGAACCCAGGGAGGAGAACTGATAAGCAAGAGGAGATTTCCGAAACTCTTTATCAAAAATACACTCCTGAAGAACAGTGCGAAGCTTCATATGCCCCCACTTTTTCATGTTATTACCCGTATGATATCCAGGGACAGATGCAATTAGCCTCACTGCTGCATCACTGTAATCAAACTTCTTGAAAAATGATGGATTGATCTTGAAGCTACCCAGATTAGGAAAATTAACTGAAAACTCAGGCCACTTAAGTGCACTGAGATAATCGATTAAGTCACTTTCGAATCCACATCCTTTGCTTGGATTATTTTGATCTTTCCAGGGAAAGTCCTGCATCCACAAACCTTGGCTTTTGTTGTTCCAGTCAACATGTATATAGTTTGCTGTATGTACAATGATTCTCACTCCTCGAGGGTAAACAAGAATCATGGCCTTTGAATGGTGTGTACCAAATGAAATGGGCAATGGTGGTTTGTGTAGAATCCAGTTCGCAGGCTTCTTTCTCTTCATGTAATCCAGTGTACCATCACCCTCACCATGAATAACCAACACATGTGGAACTTTGGCAATTGATGGGCATAGCAACAAGAATGTCCCCCTGAATCAAATCCCTTATAGAAACACAAGAGGTATTTGCCCATGGGGGGAGTCCTTGCACATTCAAAAGCCGAAAGGTCTGTGGTAATTGATCATTAGGAACACAAAAATGGCGTATGGCCTCCACACTG
>Dhingra_Pear_16_GATCAG_L001_R1_001_paired_trimmed_paired_merged_contig_64808 tyrosyl-DNA [Ricinus communis]	GO:0005634	GO:0003676	GO:0008081	GO:0008270	GO:0016818	GO:0006281
CGACGCACAACCAAAATCTCTCTTTTCAATTGGGCATTTGTTGAGGTCAGTCTGTATTAAGGACAAACACTTGCCCAACTCTCCTTTCCAGCATGTGACGAAGGTTGGTTCTTGTATTTAATACACTAGGACCTGCTAAATACCAATTTCATCCCCCAAAGAATGCAGATTTTGCTGAGTTGGGTAAGGGTTGAATTTGAAATGTCATGGGATTAAGTTTGCCAAACTTCCCTTCCATCATGTAAAAGTTTGGTTTGTACATATATTTCTGTTGCATATCAATTTTGAGCCCTAAAAAATGCAGCCCTGCTGCTTTTATAATCCAGCTGAGTTTCCAGGGCCACTTTGGAGGATACCGAGTTGGCGAGTTTCTGTTTTTATTTCCTCCGAAGACATGACGCACAAAATCTACTTCACGCCTTGTCAATGAGATCAACGGTTTAAGCAGGAGGATGGGACAGTGCATGTATTAATGAGAGATGCACGGCAAGATTTCTATCTTGCATAAATAAGCAGCTGCGGTGCTTAACTCTTTCTGCTCCAGGTGATAGCATTTCACTCCAAATAGAGATTCAACTGCTCTCGGATGAGTCTACTTGGCTCCAAAGTATCTCGGCGTAAGCCTTCTCCTCATCCTTCTCTTCGGCAACATAATCATCCGCCTCAATTACTTCATCCTCGTTTGGAGTCTCCTCCATAATTTCCTCAGTTGTAGCTTCTTCTAAAAGTCTTTGTCTCTCTTGTTCAGTAAGTTCGGCTAATGCCTCCCTCATAGCCTTCCCTGTTGCCGGCCTGTCTCCTCGCCTGTATTTTGGAGCAGGCACAACGAATGGCAAAACAATATTATCCAATTTTGCGCTATTTTTGTTGGTGCTACAATCTGTTTCTGTTGGGGGAAAGGTGAAAATGATCCCAAGTTCATAATTGCAAATATGAAGCATCTGACCCAAAGTAGAGTTGGCTTTCCCTAGTCCGTTCATGTTTAAACCAAATGGACTA
>Dhingra_Pear_16_GATCAG_L001_R1_001_paired_trimmed_paired_merged_contig_80924 tyrosyl-DNA [Ricinus communis]	GO:0005634	GO:0003676	GO:0008081	GO:0008270	GO:0016818	GO:0006281
TCTGGAATCTCTTCCATAATTTGCTCAGTTGTAGCTTCTTCTAAAAGTCTTTGTCTCTCTTGTTCAGTAAGTTCGGCTAATGCCTCCCTCATAGCCTTTCCCGTTGCTGGCCTGTCTCCTCGCCTGTATTTTGGAGCAGGCACAACGAATGGCAAAACAATATTATCCAATTTTGCGCTATTTTTGTTGGCGCTACCATCTGTTTCCGTTGGGGGAAAGGTGAAAATGATCCCAAGTTCATAATTGCAAATATGAAGCATCTGACCCAAAGTAGAGTTGGCTTTCCCTAGTCTGTTCATGTTTAAACCAAATGGACTA
>Dhingra_Pear_16_GATCAG_L001_R1_001_paired_trimmed_paired_merged_contig_105147 tyrosine-sulfated glycopeptide receptor 1-like
ACCTTCCAGCAGTGCATAATTCTGTGTTCCGATGTTGTTTCTACATCTTTTTGTCTATAAAAGCAGTATACACCTTTGAGCAATCTAATATACTTGTATGCCACTTTCAACAAGAACCATGGCGGTGCAGCCTAATCATCTAACTAAATCATATGTCCTCCCACTTTTCATCTTGTTTACCACAAGCGGTATTTCTACAACCCATGCTGCTTGCAGCAAAATGGACCAACAATCTCTTTTTTCTTCATTTGATATCGCTTCTTCTAGTTTAA
>Dhingra_Pear_16_GATCAG_L001_R1_001_paired_trimmed_paired_merged_contig_113537 tyrosine-sulfated glycopeptide receptor 1-like	GO:0016020
ATAACCTTTTGGGGACACTTCCAAGTGATATTCACAAGGCTCGAGCACTAGAAGAAGTTTCGTTGCCCTCCAATAAGCTTTCTGGGACCATTGATGAGAATATTGTCAATCTTACCAACCTCATAATCCTGGATCTCAACTTTAATCAGCTGAGCGGCGCACTTCCTCTTCATATTGGGAAGCTCTCCAGATTGAAGCTCATAATCCTCCATTTC
>Dhingra_Pear_16_GATCAG_L001_R1_001_paired_trimmed_paired_merged_contig_114712 tyrosine-sulfated glycopeptide receptor 1-like	GO:0016301
CTAAATGAAGACAAGAAATTAAGATTTGATAGTGATGCTGGGATTTCACCAAAAAGACGGTTTCCTGAGAGGTCTAACATCTCCAAGTTTCGGAGTCTCGAGATTTCGTGTGGAATGTTGCCAGAGAATTTGTTAAAACTCATATCCAGTTTTTGGAGAAGTAGCAATTTCCCAATATCGCGGGGTATATTGCCACTTAGACTGTTGTTCCTGAGGCTGATTCTTGCCTCCATGTTGGAGAAATTCTTGTACTGTAAAATAGTTGCCCCAGTAAAGCTGTAGTAGACAGGCAACTCTAAGTCGTTGTGACCTGTTTGAGTTGCAGCCTTTTCCGACCTGAGGGCTTGTAGTCTGCAAAGCTCCTTTG
>Dhingra_Pear_16_GATCAG_L001_R1_001_paired_trimmed_paired_merged_contig_129668 tyrosine-sulfated glycopeptide receptor 1-like
AAGTTTTCATCATACGCTTTGCAATGCATGGAATCCTTTTATCATCAATGTTTAGACCAAGACCAAAACCAATTCCAAAAAAAATGCCAAAAGAGATCCCAAAGAGGAGTGCTTTAAAAATTCCATGTGTGTTAGATTTCTGAGCAGTTGAAACTACTGGCAGAGGACTCTGAGGGCAAGAGAGCTTCCCTGTTGGAAAGCCGCATAGTCCTGGA
>Dhingra_Pear_16_GATCAG_L001_R1_001_paired_trimmed_paired_merged_contig_130168 tyrosine-sulfated glycopeptide receptor 1-like	GO:0016021	GO:0004674	GO:0005524	GO:0006468
GCTCTATGATCTTGAGATTGGTGAGCTTCATAATGCCATCGCCGATGTGTCCAGAGAGGCTATTGACAGGAAGTGCAAGCTGTTATAGATCAGCAAGATTGAGAATCTCATTAGGGAGAGAACCAGAGAGGCCATTGAAGCCTGCACGGAAAACTTGGAGCTTGGAGCATGATCCGATTCCAGGGGGGATTGTGTCAATAAATTCATTGAAGGACAAGTCGAAGA
>Dhingra_Pear_16_GATCAG_L001_R1_001_paired_trimmed_paired_merged_contig_24993 tyrosine-sulfated glycopeptide receptor 1-like	GO:0016021	GO:0004674	GO:0005524	GO:0006468
GTTGGAGGGCCACACAGTCCAGCGTTCCCTTCAAAGCTGGAGTTGGTAAAAGTATCAAACTGACCTCCAGATGGTACAAGTCCCTGAAGATCATTGTATGCCACACTGAAGGAAGACAAGAAATGCAGACCTTTGAGAGAAGCAGGGATTCCACCGGATAGATGGTTATGGGAGAGGTCCAATTTCTCTAAGTTGGTGAGGTTAGAAATCTGTTCCGGGATGCTTCCAGTGAAGTTGTTATAACTAAGGTCCAACACATGAATATACTTCAATCGACCAATCTCAGAAGGGATACTGCCAGTAAGGCTGTTGTTACCGAAATATATAGCCGGGGGGAGATTGGACAGCTGATTGTACTGCTGATTAGTAGCGCTGTTGGGCATCACAAAGACTGGCAACTCTAGATAACTTCTGTCCACCATATCACCGGCCTCTTTGGTTGTCAAAACTGGCATCCCACAGAACGCAATAGGAAATCCTCCTCCAAGAAGGTTATTAGACAAATCTACGTAGAAAAGGTTGGGCAAACTACCCATCCAACCGGGGATAGAACCGGTTATAAGATTAAACGACAAGTCCAAGACTTCAAGAGTCATAACCTTGGCTAGCCAGCTGGGTACTTGACCTGTGAATTGGCAACCCCCAATAGCAAAAACCTGAAGACTTTGGAATCCAACAGGGTCTCCAAGGCTTTTATCATCTGGCAAAGGCTCATTCCAAAAATTCTTCGACAAGACCAGAGTGGTCAGATTCTTGCAACCCTTCAGAATCCTAAAAGCCCCCGCGACATTTGTCAGGTTGTTAGTAGAGATAGACAGGAAAGACAACGATTCTAATGCGACTATTTCAGGTGATATCTCGCCTGTGAGCTGATTGCTGGCAAGTCTAATAGCTGTTAAGGACTTGCATGAGTAGAGGCTTTGAGGTAACTCACCACTGAAGTTGTTGTTGCTAAGGTCCAGAGTGGTGAGGCGCTGGAGAGTCGAAAAATTGAAGGCAGAGAGCTCTCCAGTCAAGTTGTTGAGCCGCAAATTCAAGGTTGATAGATTTGTGCAGTTGGCAAGAGACGGAGGCAAGGCACCTGTGAAGTTGTTGACGTAGAGGAGCAGCTTTTCCAACCTGAAAAGGTTACCAATACCGCCCGGGATGCTTCCCAAGAACTGGTTTGAATAAAGCTCAAGGATCCTGAGATTGGTGAGGTTCATGATGCCATCAATGAGGGGTCCAGAGAGACTATTGAAAGGCAGAGAGAGCTGTTTGAGATCAGCAAGCATAAATATTTCATCAGGGAGAGAACCATTGAGGTCATTGAAGCCTGCCCGAAAAGTTTGAAGCTTCGAACACAATCCGATTCCTAGGGGAATTGTGTATGTGAATTCATTGAAGGACAAGTCCAAGAAGGTAAGGGAAGTGTGATTCCCGCCATTGCTGACCGGTATCGACCCGGAAAAGCTGTTGTTGCTGACATTGAAAACGGACACTGATGGGACGAGAATCGAAGACGGGATTGTTCCATTGAAGAAGTTGCTGGACAAGTTTATAATCTGAAGGTGGCTGCTTTCATTGGAGGATTGTGGGAAACGGCCGATGAGACGATTGAAGCTCAAGTCAATGACCTCAAGACTTGGGAGGGCAGAAAGCAAGTCGTCTGGGAGAGAACCCAAGAGGGAATTGTGGGAAAGGTCGAGGTGGGTGAGCCGGGTGAGGTTGGTGATGGCCGGAGAGACGACGCCGGATAAACCTCTCCTTGGAAGTGAAATCGCGACGACGTGGCTTTGCTCATCCGGGTCGCAGGTGATTCCATCCCAGAGGCAGCAGTCAGTGGAAGCAGACCAATTCAACGGTGCCTTGAAAGCCAAGGACAAGAGAGCGTCGCGATCGAGCCCGTCGCAGGCAGCAGAGGCAGAGCAAGGAAGAAGAAGGACGAAAACCAATTGACCCAAATAGCAGAGAAGACGAAAGCTTGGCAGTGTTAGTATTGTTGGGACCTTCA
>Dhingra_Pear_16_GATCAG_L001_R1_001_paired_trimmed_paired_merged_contig_53578 tyrosine-sulfated glycopeptide receptor 1-like
GTCTTAGGGTGCTCATTCTTTCAGAAAATTTTCAAGGTGAAGAAATGCCAGATGGAGATATAACTGTTGATTTCAGGTTACAAAATCTGTGTGTTTTCAGTTTGTATGGCAGTCATATGACAGGTCAAATACCTGCATGGATTTCAAAGTTCAGGAAACTGGAAGTCCTGGATTTGTCTTTTAACAGGCTCACTGGCACAATACTTGGTTGGTTGGCGACTCTTCCGAGTCTTTTCTTTTTGTTGTTGAGTGACAACTTGATTTCGGGTGAATTTCCAAGGGAGCTTTGCGGACTACAAGCGTTAGTATCGCAAAAGGCTGCGAATGAAACAGGCCATTGTTCTCTTGAGTTGCCTGTCTACTTTCAACGCGGTAATAATGGAACTGTGCTGTCTTCACAGTACAAGTATCTGCCCAACATGCCAAGAGTAATCTCCCTCAGGAACAACAGTTTAAG
>Dhingra_Pear_16_GATCAG_L001_R1_001_paired_trimmed_paired_merged_contig_82443 tyrosine-sulfated glycopeptide receptor 1-like	GO:0016021	GO:0004674	GO:0005524	GO:0006468
TCAGGTTGTTGGTAGAGATGGACAGGAAAGACAACGATTCTAACGCAACTATTTCAGGTGATATCTCACCTGTGAGCTGGTTGCTAGCCAATCTAATAGCAGTTAAGGACCTGCAGGAGTAGAGGCTTCGAGGTAACTCACCAATGAAGTTGTTGTTGCCAAGGTCCAGAGTGGCGAGGCGTTGGAGAGTGGAAAAATTGAAGGCAGAGAGCTGTCCATTTAAGTTGTTAACCCGCAAATTCAGGGTGGATAGATTTGTGCAGTTGGTGAGGGACGGAGGCAAGGCACCTGTCAAGTTGTTGATGTGGAGGAGCAGATTCTCCAACCTGAAAAGGATACCAATATCCCCAGGGATTTGCCCAAAGAAGTTGTTTGAATAAAGCTCGAGGATCCTGAGATTGGTGAGGTTCATGATGCCATCACTGATGGGTCCAGAGAGACAATTGACAGGCAGAGAGAGCTGTTGGAGATCAGCAAGCATAGAAATTTCGTCAGGGAGAGAACCATTGAGGGCATTGAAGCCTGCCCGAAAAGTTTGGAGCCTCGAACACAATCCGA
>Dhingra_Pear_16_GATCAG_L001_R1_001_paired_trimmed_paired_merged_contig_82444 tyrosine-sulfated glycopeptide receptor 1-like	GO:0016021	GO:0004674	GO:0005524	GO:0006468
TCAGGTTGTTGGTAGAGATGGACAGAAAAGACAACGATTCTAACGCGACTATTTGAGGTAATATCTCGCCTGTGAGCTGGTTGCTGGCCAATCTAATAGCAGTTAAGGACTTGCAAGAGTAGAGGCTTTGAGGTAACTCACCAATGAAGTTATTGTTGCCAAGGTCCAGAGTGGCGAGGTGTTGGAGAGTGGAAAAATTGAAGGCAGAGAGCTGTCCAGTCAAGTTGTTAACCCGCAAATTCAAGGTGGATAGATTTGTGCAGTTGGTGAGGGACGGAGGCAAGGCACCTGTCAAGTTGTTGATGTGGAGGAGCAGATTCTCCAACCTGAAAAGGTTACCAATATCCCCGGGGATTTGCCCAAAGAAGTTGTTCGAATAAAGCTCGAGGATCCTGAGATTGGTGAGGTTCATGATGCCACCACTGATGGGTCCAGAGAAACTATTGACAGGCAGAGAGAGCTGTTGGAGATCAGCAAGCATAAAAATTTCATCAGGGAGAGAACCATCGAGGGCATTGAAGCCTGCCCGAAAAGTTTGGAGCCTCGAACACAATCCGATTCCTGGGGGAATTGGGCGAGTGAATTTATTGAAGGACAAGTCCAAGAAGGTAAGGGAAGTGTGATTCCCGCCATCGCTGACCGGTATCGGTCCCGAAAAGCTGTTGTTGCTGACATTGAAAACGGACACTGAAGGGACGAGGATCGAAGCTGGGATTGTTCCATTGAAGAAGTTGCTGGACAAGTTTATAATCTGCAGGTGGCTGC
>Dhingra_Pear_16_GATCAG_L001_R1_001_paired_trimmed_paired_merged_contig_125557 tyrosine-sulfated glycopeptide receptor 1
TTCCCTTTCCACCAGACCCAAGTCTTCTGATGGTTTCTTAACAACTAGCTTGGACCCATTCACCAAAGTTGCTCTGTAAACCAAACCAAAAACCTCCACACAATGATGTTGGCTTGATTGAAATTGTCAGTCACCTTCAAGATTTCAGTTATATTAAGATCCATGATTTCATTGGTACTGACTGGGAAATTTATGACACCACAAAATGTAGTGGCCTCTCATTACTTTAGTCTAAAGAAGCTGGCAAAATTGCACTGTAGA
>Dhingra_Pear_16_GATCAG_L001_R1_001_paired_trimmed_paired_merged_contig_38463 tyrosine-sulfated glycopeptide receptor 1	GO:0016021	GO:0004674	GO:0005524	GO:0032440	GO:0006468	GO:0055114
CAGGTTTACACAAAACTATAACTGCCTCGTAGATGTTTAAAGCAAATATCATTTACATAAGTAATGCGGTGAAATTCTGCGACAATAAACCCAAAATATTTATGTGCAAGTATACATATAAATACTTTCTTAACAAGTGTCAAAGGAAAAAAATAATTTACTAGTTTTTATCTTCGTGTTGCTGGGATGTCCCTACATCTTTCAGCCAAATGATAACTTCCTTGATCGTCGGTCTCTTAAGAGGGTTCTGGTTGACACACAAGCAAGCCACATCAAGAACCTGCAACATCTCTTCTTCAAAGCCTTTCCCTCTCAGGAGAGGATCAAAAACTTCCTCAGGTTTGCCTTCTCTCCTCATTTGCTGCACCCAGCCAACCAACTCTCTTGACCCCCTTGGCTTGCATACCTCAAAAGGCCTTTTTCTGGTTAGCAGCTCAAGCATGACAACCGACAACCCCGAAACTGTACATATCTCCTCTCAAAGTAGCCACCCATGCTTGTCCATACTCTGGAGGAATGTAACCAAGAGTTCCAACAAGCTCGGTTGTAACATGAGTCTGGTACGGAAGAATCAACCGGGACAATCCAAAATCAGCAACATGTGCTTGAAATTTATCATCCAGGAGGATGTTGCTTGACTTGATATCACGATGCACAATGTGGGGCTCACATATTTGGTGCATGTAAG
>Dhingra_Pear_16_GATCAG_L001_R1_001_paired_trimmed_paired_merged_contig_38464 tyrosine-sulfated glycopeptide receptor 1	GO:0016021	GO:0004674	GO:0004714	GO:0005524	GO:0018108
GCCTCATAGACCTTTAAAGCAATATTATTTACACAAGTAACGTGGTGAAATTCTGCAACAATACCCAAAATATTTATGTGCAAGTATACGTGTAAATACTTTCTTAACAAGTGTGAAAGGTAAAAAAAAAAAAAATTTACTGGTCTTTATCTTGGTGTTGCTGGGATGTCCCTACATCTTTCAGCCAATCAACAACTTCCTTGATCGTCGGTCTCTTAAGAGGGTTCTGGTTGACACACAAGTAAGCCACATCAAGAACCTGAAGCATCTCATCTTCAAAGCCCTTACTTCTCAGGAGAGGATCGAAAACTTCCTCTGGTTTGCCCTCTCTCCTCATTTGCTGCACCCAGCCAACCAACTCTCTCGATGCCCTGGGCTTGCTTACCTCGAAAGGCCTTACTCCAGTTAGCAGCTCAAGCATGACAACCCCAAAACTGTATATGTCTCCTCTCAAAGTGGCCACCCATGCTTGTCCATACTCTGGAGGAATGTAACCAAGGGTACCAACAAGCTCGGTTGTAACATGAGTCTGGTATGGAAGAATCAACCGGGACAATCCAAAATCAGCAACATGTGCTTGAAATTTATCGTCAAGGAGGATGTTGCTTGACTTGATATCACGATGCACAATGTGCGGCTCACATATTTGGTGCATGTAAGCCAACCCACAGCCTGCTCCTCGCAGAATATCCAGTCGAATTGGCCAATCTAATTGGGAAGGACCATCCACTTTCTCATGTAACCAGTAATCCAGACTTCCATTCTCCATATACGAATACATTAATAGGCGAACGCCATCATGCACGCAATAACCTTGCAGGGAAACCAGATTCTCATGTTGGGCAGTGGACAGCGCCTCAACTTCTGCTTTGAATTCCCTTTCCATCAGACCCAAGTCTCCTGATAGTTTCTTAACAGCTAGCCTGGTCCCATTCGCCAAAGTTGCTCTGTAAACCAGACCAAAACCTCCACAGCCGATGATGTTTGCTTGATCGAAATTGTCAGTTGCCCTCAAGATTTCAGTTATACTAAGATCCTTGATTTCATTGGTGTTGGCTGGGAACACTATGACTAAGCTGGTATCCTTGTCAAGCTCAGGAGCAACAGCAGTAGAATGGCTAGACATGGTCTCGAAATCCATCCCTCCTCCAGGGATGATTCTTCTCTTAGACAACATCCACACTACTAGCATGACAACAATAAATACAATGCCAAAACAGATCCCGGAGGTGAGTCCAATAAGAAGGTTTCTGTTAGATCTTCGACC
>Dhingra_Pear_16_GATCAG_L001_R1_001_paired_trimmed_paired_merged_contig_38465 tyrosine-sulfated glycopeptide receptor 1	GO:0016021	GO:0004674	GO:0004714	GO:0005524	GO:0032440	GO:0018108	GO:0055114
CTTACATGCACCAAATATGTGAGCCGCACATTGTGCATCGTGATATCAAGTCAAGCAACATTCTCCTGGATGATAAATTTCAAGCACATGTTGCTGATTTTGGATTGTCCCGGTTGATTCTTCCATACCAGACTCATGTTACAACCGAGCTTGTTGGAACTCTTGGTTACATTCCTCCAGAGTATGGACAAGCATGGGTGGCTACTTTGAGAGGAGATATGTACAGTTTCGGGGTTGTCATGCTTGAGCTGCTAACCGGAAAAAGGCCTTTTGAGGTATGCAAGCCAAGGGGGTCAAGAGAGTTGGTTGGCTGGGTGCAGCAGATGAGGAGAGAAGGCAAACCGGAGGAAGTTTTCGATCCTTTCCTGAGAGGGAAAGGCTTTGAAGAAGAGATGCTGCAGGTTCTTGATGTTGCTTGCTTGTGTGTCAACCAGAACCCTCTTAAGAGACCTACAATCAAGGAAGTTATCAGTTGGCTGAAAGATGTAGGGACATCCCATCAACATGAAGATAAAGACTAGTACATTATTTTTTTTCCTTTGACACTTGTTAAGAAAGTATTTATATGCATATTTGCACATAAATATTTTGGGTTTATTGTTGCAGAATTTCACCACATTACTTGTCTAAATGATATTGCTTTAAAGATCTATGAGGC
>Dhingra_Pear_16_GATCAG_L001_R1_001_paired_trimmed_paired_merged_contig_41322 tyrosine-sulfated glycopeptide receptor 1	GO:0016021	GO:0004674	GO:0005524	GO:0006468
CAGATGATAAAAGCCTTGGAGCCCCAGTTGGATTCCAAAATCTTCAGGTTTTTGCTATTGGGGGTTGCCAATTCACAGGTCAAGTACCCACCTGGCTAGCCAATGTTACAGCTCTTGAAGTCTTAGACTTGTCGTTTAATTTAATAACCGGTTCTATCCCCGGTTGGTTGGGTAGTCTGCGCAACCTTTTCTATGTAGATTTGTCTAATAACCTCCTTAGAGGAGGATTTCCTCTTATGTTCTGCGGGATGCAAGCTTTGACATTGAAAGAGGCTAGTGATGTAGTGGACAGAAGTTATCTAGAGTTGCCCGTCTTTGTGAAGCCCAACAGTGCTACTAATCAGCAGTACAATCAGTTGTCCAACCTCCCTCCGGCAATATATTTGGGTAACAACAGCCTTACTGGCAGTATCCCCATTGAGATTGGTCGATTGAAGTATATTCACGTGTTGGACCTCAGTCATAACAACTTCACTGGCAGCATCCCGGAACAGATTTCTAACCTCACCAACTTAGAGAAATTGAACCTCTCCTATAACCATCTATCCGGTGAAATCCCTGCTTCTCTCAAAGGTCTGCATTTCTTGTCTTCCTTCAGTGTGGCATACAACGATCTTCAGGGACTTGTACCATCTGGAGGTCAGTTTGATACTTTTATGAACTCCAGCTTTGAAGGGAATGCTAGACTATGTGGCCCTCCAACTGCTCACATCACTTGTCCTCAACCTTTATCACTTGCTGGTCGAAGATCTAACAGAAGCCTTCTTATTGGACTCACCTTCGGGATCTGTTTTGGCATTGTATTTATTGTTGTCATGCTAGTAGTGTGGATGTTGTCTAATAGAAAAATCATTCCCGGAGGAGATACTGACAAGACGGATTTCGAGACCATGTCTAGCCAATCCACTGCTGTTGCTTCTGAGCTTGGCAAGGATACCAGCTTAGTCATACTGTTCCCAACCAAGACCAATGAAATCAAGGATCTTAGTATAACTGAAATCTTGAAGGCGACTGACAATTTCAGTCAAGCAAACATCATCGGGTGTGGAGGTTTTGGTCTGGTTTACAGAGCAACGTTGGCAAATGGAACCAGGCTAGCTGTTAAGAAACTCTCTGGGGACTTGGGTCTGGTGGAAAGGGAATTCACAGCAGAAGTTGAGGCACTGTCCACTGCCCAACATGAGAATCTGGTTTCCCTGCAAGGTTATTG
>Dhingra_Pear_16_GATCAG_L001_R1_001_paired_trimmed_paired_merged_contig_67795 tyrosine-sulfated glycopeptide receptor 1	GO:0016021	GO:0004674	GO:0005524	GO:0006468
ACAAGTCCCTGAAGATCATTGTATGCCACACTGAAGGAAGACAAGAAATGCAGACCTTTGAGAGAAGCAGGGATTTCACCGGATAGATGGTTATCGGAGAGGTCCAATTTCTCTAAGTTGGTCAGGTTAGAAATCTGTTCCGGGATGCAGCCAGTGAAGTTGTTATGACTGAGGTCCAACACATGAATATACTTCAATTGACCAATCTCAATGGGGATACTGCCAGTAAGGCTGTTGTTACCCAAATATATTGCCGGGGGGAGGTTGGACAACTGATTGTACTGCTGATTAGTAGCACTGTTGGGCTTCACAAAGACAGGCAACTCTAGATAACTTCTGTCCACTATATCACTAGCCTCTTTCAATGTCAAAGCTTGCATCCAGCAGAACTCAAGAGGAAATCCTCCTCTAAGGTGGTTATTAGACAAATCTACGTAGAAAAGGTTGTGCAGACTGCCCAACCAACCGGGGATCGAACCGGTTATAAAATTAAACGACAAGTCCAAGACTTCAAGATTTGTAACATTGGCTAGCCAGGTGGGTACTTGACCTGTGAATTGGCAACCCCCGATAGCAAAAAC
>Dhingra_Pear_16_GATCAG_L001_R1_001_paired_trimmed_paired_merged_contig_4534 tyrosine--tRNA cytoplasmic	GO:0004831	GO:0004832	GO:0005524	GO:0006418
AACCCTAAAACTAAGCCGCCAAGATAAACTACCACGCACTCTCTGCTTTCTCTCGTAGCTCTCCAATGGCGACCGAAACAACAGAGCAATCCCCGCCGGCCGACCAAGTCCAGTCGCTTTCCATATCCGAGCCTCAGGTCGATGACCAACCCTCCAGTTCATCAAATCCAACCCCTTCATTGAGCTTGGAGGAGAAGTACCAGATCGTGAGGAGCGTGGGGGAGGAGTGTATTCAGGAGGATGAGCTTCTGAATCTGCTGGCTCACAAGACTGAACCCATCTGCTACGACGGGTTCGAACCCTCGGGTCGAATGCACATTGCTCAGGGAGTTATGAAGACTATTAATGTTAACAAGCTGACATCTGCTGGCTGCCGAGTGAAGATGTGGATTGGAGATTGGTTTGCGCAGTTGAACAATAAGATGGGGGGTGATTTGAAAAAGATAGAGACAGTTGGCAACTACATGATTGAGATATGGAGGGCTGCGGGGATGAATTTGGACACTGGAAAAGTTGAGTTTTTGTGGTCGTCAAAGGAGATTAATGCGAGAGCACACGGAGCAAGATGAGTTAACTGCAGCCCAAATTCTCTACCCTTGTATGCAGTGTGCAGATATATTCTTTCTTCAGGCGGACATCTGCCAGTTGGGAATGGATCAACGTAAAGTCAATATGCTTGCAAGAGAGTATTGCGATGACATCAAAAAGAAGAACAAGCCTATTATCTTGTCACACCACATGTTATCTGGTTTGCAGCAAGGGCAGGAGAAAATGTCTAAAAGTGATGTGACGTCCTCCATATTCATGGAAGATGAAGAGGCTGAAGTGAATTTGAAGATAAAGAAAGCTTACAGGTGAACTAAATTTTAAATTTTTGTGAGGGTCATGGTTATATGATCTGTATAAGCTGCATATGAATTGGAAGACAAATGTATTCAAGTTTTAAGCTAGGGTGTTTATCTTCCATTGTAAGACAAATGCATATGATCTGTATTAACGATCGATGTTGGGTTAATAGAATCCCGTAAATGATATTTGATTTGGTTTCAAAAGGAGAAAGGGGTTGGGTTACGGTTTACATTCTTATCTGGTTGGTGATAGAATAATGTGCATTTGGTCTTGAAAACTTCTTGAATGGAGTTAAGATTTTATTAGGAAACAATCTAATGAAAAACTTATCAATTTATCTCTCTTTGCTTGTCACTTTAATCTTTTGGTTATTTTGTCCAGTATTGGGTACTATGTGTATGCCTCAATGAGAAACCTGGCAATATTATCTTGTAGAGGCTTTAATCTGCATCTGCAGAGAGGCTAGGTTTTGTTAGTGAAGCTTCTATATGTATGAATGGCAACAAAGCAACTCACAGTCAAAGAATGGCAGCAAAGCAACTCACATTACAAAATTTCCCACATCTTACTAAACAATGGCAGCAAAGCAACTCACAGTCAAAGAATAAAGTCACAGAAACCAAGCAATTGAAACAGAACACTCTTCAAATTTTCACCCAACACTGCAAAATTACGACTCTTCCAAAACCATTCAATCAACCAATCAAGCAATCGAAATCGTGGTACCTGGACACCGCCGTCGCCGGAGCGGCAAGGAACGATGACGGGACCGGGCAGGTTCCGATCAACGACGACTTGGCGGGGAAGCTCAAGCCCTTTCGTTCCCAGGCTTCAGTGTATGTGGTTGC
>Dhingra_Pear_16_GATCAG_L001_R1_001_paired_trimmed_paired_merged_contig_96740 tyrosine--tRNA cytoplasmic	GO:0004831	GO:0004832	GO:0005524	GO:0006418
GATGTAGCTCGCCGCTTTCATAATCAGCAGCCAATTCTTCAAAGGTTTTGAAGGTTTTATATTCCAAGTTAAAGAAAAGGGGGCACAAAAAGAACAATTAGCAGAGACAACAATATTAATTTTCTTAAAAATGGCATTCTCGGCAGGATGTAAAGCTGAATTGGCAAAAGCCTTTAATTAACACATTTAACCAGTATAGATTTGATCTAAAGGTTTTGAAGGTTTTATTTCCACCATTGTTTTCAGTCCGCTCAACAGAAAACTCATTGAACCAAGGTAGAATGAGATACTTCACATATTCCATACAGGGATTCTCATCGACAACATTTGGAGGACAGTAAGCTT
>Dhingra_Pear_16_GATCAG_L001_R1_001_paired_trimmed_paired_merged_contig_115451 tyrosine- phosphatase non-receptor type 23-like	GO:0003676	GO:0008270	GO:0015074	GO:0055114
GTAGGGGGGAGATTTGACAAAGGTGGAGGGGATGATGAGATAGGCGTGTGGACCGTGGGATGGGAGGTGGTGGGAATAAGGGTATTTGTGCCTTGGATCATGTCGTGAGGTGGATGGATAAGGGGAGTAATAGGCAGGTCATTTTGGTCAAGGGTTGGTGAGGTGGTGTAAGGGAATATATGTTCATGAAATATGACATCACGGGAGGTGAAAATTTTATGGGTGAGAAGATCATATACCTGATAACCCTTTTGACCAAGTGGGTAACCAAGGAAAACACAACGACGAGCACGGACGTCAAACTTAGTGATGGGTGTGAGGTTGGTGGCATAACTAAGGCACCCAAAAACTCGTAAGTGGGAATAAGTAGGTGGTGTATGATGCAAAAGTTCATATGGAGACTTATGAGAAAGCAAGGGTGTAGGTAGACGATTGATGAGATAACAAGCGGTTTGGATACTTTCCCCCCAAAATTTTAAAGGTAAGTTGGCTTGAAATCTAAGAGCACGACCAACATTTAAAAGATGCCTATGTTTACGTTCGACTACCCCATTTTGTTGTGGTGTGTAAGAACAAGAATGTTGGAAGGAGGTTCCACATGAGTCTAGGTAAGAACGCATGGAAAGAAATTCACTCCCATTAT
>Dhingra_Pear_16_GATCAG_L001_R1_001_paired_trimmed_paired_merged_contig_132994 tyrosine- phosphatase non-receptor type 23-like
GTCACATGACCTGCCTTTCAACTTAATCTTATGTCTGTGAGTCGGCTTACAAAAGGATTACAATGTTCAATGACTTTTTTTTCCTCATTGATGTATTTTGCAAGACTTGGCTACGAGGGCGATGATTTTGTTGGGCAAAGAACGTAGCGGACTTTATTATCTCATGGCGTTAGCATCTAACCAAGCACCTTCCATCCCCCTCCCAACCTGTCACCTAGCAGTCTCTTTTACTGATTTTGTGGCACCGTGAT
>Dhingra_Pear_16_GATCAG_L001_R1_001_paired_trimmed_paired_merged_contig_56483 tyrosine- phosphatase non-receptor type 23-like	GO:0005488	GO:0008152
CTGCCGACCCCAAATATCACAGTAGATCAAATCAAAATGTGCAACTGATTTTATTGAACTGGAAACAAAAGATGAACGAGTTTGCTTTGCTAAAGGACAAACATCACAAACATGTGTAAAATCAAAAATAATTTCTGGAATGGTCTGGGATAAAGAGTGAAGAGGAGTTGAGGATGGGTGCCCAAGACGTTGGTGCCACAGTGCCGAGGTACGGTTGACATGGTGGGTGAGATGAGGGTTTTGTGTTGGAGTGAGGTAGTAGAGTCCATTAAACTGCTTGCCCAGGCCAATCATCCTCTTTGTAGCCATGTCCTG
>Dhingra_Pear_16_GATCAG_L001_R1_001_paired_trimmed_paired_merged_contig_85506 tyrosine- phosphatase non-receptor type 23-like
AGAGATAAAAATTCACCACCATTGTCAGTACGAATGCATTGGATGGTAGTGCGGAATTGGGTAGTGACATAAGCAAAAAAATCCTTAATTAATTGTTGAGTGTCGGATTTATGTTTCATGAGGAAGACCCACGTAAAGCGAGAAAAATCATCCACAATGGTTAAGAAATAATGAGCACCAGAAAGAGAAGATTGACGATTCGGGCCCCAAATATCACAATGAATTAAAGCAAAAGGGAAAGTTGATGAAATTGAACTCAAAAGAAAAGGTTGACGAGTTTGTTTTGCCAACGGACAAACATCACAAATATGACTAGAATCAAAAGTACAATTAAGAGAGCTAGATGCTAAAGCTTGCAAACGAGTGGAGGAGGGGTGACCAAGACGCCTATGCCAGAGGGAGGAGGGGATGGTAATGATGTTGCAGAGAGGTTGACGGGTGGGGAGAGAAGAGGTAAGGGCCACAAGGTAATACAGATCGCCACGTCGCTTACCCACACCAATCATCGCCTTCGAAACCAAGTCCT
>Dhingra_Pear_16_GATCAG_L001_R1_001_paired_trimmed_paired_merged_contig_87517 tyrosine- phosphatase non-receptor type 23-like	GO:0003676	GO:0008270	GO:0015074	GO:0055114
TAAGTAGCGGTAAGAACACATTCCCCCCAAAACTTGATAGGAAGATGGGATTGAAAACGAAGGGCGCGAGCGGTTTCAAGAAGATGACGATGTTTTCTTTCAACAACGCCATTTTGTTGGGGGGTATAAACACAAGAAGTTTGTAAAAGCACCCCATGATCAGAGAAAAAACTACGAAGAGATAAAAATTCACCACCATTGT
>Dhingra_Pear_16_GATCAG_L001_R1_001_paired_trimmed_paired_merged_contig_93866 tyrosine- phosphatase non-receptor type 23-like	GO:0003676	GO:0015074
ATAGGAGGGTGAGAAACGGCATAAGGGAAAGTAGTTTCGTGAAAGATGACGTCTCGACTAGTGAAAATGCGGTGATTGTCGAGATCGTAAAGGGTATAGGCCTTTTGTCCATGAGGATAACCGAGAAAAATGCAACGATGAGCCCGAGGGGAAAATTTGGTGGTGGGAGTGACAGAGGTGGCATATGCCAGACAACCAAAGACGCGGAAGTGGTCATAAGATGGGGTTTTCGAAAAGAGAACCTCAAATGGGGATTTATGATGGAGAAGACGGGTAGGGAGACGATTGATGAGATAAGTAGCGGTAAGAACACATTCCC
>Dhingra_Pear_16_GATCAG_L001_R1_001_paired_trimmed_paired_merged_contig_114911 tyrosine decarboxylase 1-like	GO:0016740	GO:0016831	GO:0030170	GO:0006520
TGCTCGTTCATTAATTGTCGGAGATTTAGCATGACAATTTTGCCTTGTGACAAAATATCTGTTTTGTGTGACACCGTTTTGCTATCGTTTTCCAGTTCTTGTGATTGATTAATAGAGCATATACTTATTTACTTATAACAGGATAGAAACGCTTTGGTCCAGGCGCTGTCTACAAATCCTGAGTTCCTTAAAAACAAGGCCTCTGAAGCAAACCTGGTTGTGGATTACAAAGATTGGCAAATTCCACTTGGACGTCGGTTTA
>Dhingra_Pear_16_GATCAG_L001_R1_001_paired_trimmed_paired_merged_contig_35285 tyrosine decarboxylase 1-like	GO:0004058	GO:0016740	GO:0030170	GO:0006520
TTCTTGCAAATTTACTTAGGATTTCTTATTTGTATACATAAGAGCTTTGAGCACTTTTTTATTTATTATATAGTTTCTTTGAACTACTTTAATTTATACTAAGAGACCGTCACACTGCTTTGACCAACTACCATAACCCACATTTGCATAATATAGTTTAGGGTTAGACAGAAATAAATCATATCCTAAAAACTAAAGAGGTGCAAGGAGGGCAGAAGCCTCCTCCTGCAAAAGCTTCCATGCTGCAAGCACATGCCTCTCCTCAGTCAATGGAGCTCCTACTGCAAAACGTAATACGTACTTTCCTGACAAGACCGTGTGAGAAACGAAAATTTTTCCAGTCGAGTTTACAGTATCCAGTAGGTCATGGTTCAGTTTCGTCGCATAAGTTTCATCGTTGTGAGGGGGTAGAAGACGGAAACAAACCAACGAAAATATTCGGGGAGTAACAATCTCAAACCTGGAGTCTTGAGCAACAAGATCTTCGAAGCATTTAGCCAAATCGATATGGTTTCTTATGTAGGATTGTAGATTCTCCAGACCATAAAGTCTTAGCACCATCCATAGTTTTAGTGATCTAAACCGACGTCCAAGTGGAATTTGCCAATCTTTGTAATCCACAACCAGGTTTGCTTCAGAGGCCTTGTTTTTAAGGAACTCAGGATTTGTAGACAGCGCCTGGACCAAAGCGTTTCTATCCTTGATCCAGAGCAACGAACAATCAAAGTTCGTAAGAAACCATTTATGTGCATTCATGTTAAATGAGTCGGCTTCTTCAACACCATCAATGTGGTGTCGGTATTCTGGACATATACAAGCGCTACCAGCGTATGCAGCATCCACATGGAACCAGATTCCATTGCTCTTAGTAATCTTTCCCAGTTCTAGCAAAGGATCAACAGCCGTTGATGAAGTAGTACCAACTGTTGCACATAAGAAAAATGGAACTAAACCATCCGCGATGTCATTTGAAATCGCCTCATTAAGTACATTGGGAGAAAGGGCATAGTTAGTAGAGGAATCGGTACTCAGCATCCTGCAATTCTCAGGATGGATTCCCCCTATCTGACAAGCCTTTTGCAAAGCTGAATGTGTTTGATCAGATGCATACACAACAAGCTTCTCAAGGGCTTCTTTTCCTTCTGCCCTCAAAATCCTATCACGAGCAGCCAATAGTACAACCAGAATTGCTTCACTAGCTGTGCCTTGTATCACTCCACCGCCTTGTCCTGCTGAAAGAAATTCTTCAGGAAGTTTAAGCATTTTAGCAAACCAATCCAAGACGATCATTTCAAGTTCAGTTGCTGCTGGAGAAGTTATCCAACTAAACCCCACAATGTTAAGGCCTGCACTTAGCATCTCGCCTAGGAATCCGGCAACACTGCTGTTTGAAGGGTAGTATCCGAAAAAATTTGGGCTCTGCCAATGCGTTACCCCTGGTAAAATCTTAGCCTGAATGTCATCGAAAACTTGTTGCAAAGACTCGGGATAGGTAGGCGCAGAATCCGGTAAAAGATCACGAAGATATCCAGGCTGAACTTGGCTGAGGACAGGGAAATCCTCAATGGTTTTGTAGTAATCAGCAATGAAATCTACCATTTTGTGGGCATTCTCTCTGAGTTGCTCAGCGTCCATTGGCTTCAACCCACTCATCTTCTGCTGTTTTTTCTTATTTGTTCCTCAAAATTATGGCAGAAAAACGAGGGAGACGAAGATGCCTTGGATTTCCAAGAAAAAATAAAAATAAAAACAAATGAGAAGATGAACGAACTGCTTCTCTTTTTTTTTCAAAGATTCAATTCGAATTTTCTAAAAAATTGAGAAATTGGAGCGGAATGTGTTATGATTGCTGAGTGGACGGTAGGGAATCATCCACTCCACGGCATACAAATTCATCAAAGAAGGCTACCCAAAGGAAATAGTGT
>Dhingra_Pear_16_GATCAG_L001_R1_001_paired_trimmed_paired_merged_contig_76643 tyrosine decarboxylase 1-like	GO:0004837	GO:0030170	GO:0006520
ATACTAAATTGTTGCAACATTTTATGTGACAAATGATGCATACAACTATTATATACTGAATAAATTCATTAATTGACGACGTGACATTTTATACATCCCTTGTTACATGATTTGGTAAAAATGTGGTCTCCCTTATTTGTTTTCATCAATGGACTCAATACTTGATAAGGATTTGATCTGCATGCTCTTGCACCACCTTCCAAGCCAAGACAACGTGGTGTTCCTCAGTCAAAGTTGCACCAACTGCAAAACGTAACATGTACAAACCTCCAACCACACCATGAGTCATGTACACATGACCTGACCCATTGATGGACTCCAGCAACTTGCGATTCACCTCGTTGATAATTACACTATATTCATCACCATTAGCATCACAGCAATAATCTCTCTTACCATTCTGATCACTTGAAGCATTATTGTTAATCGCAGCCGGTGAAACCCTAAAACAAACCAAGGAGAAATTCCTAGGAGCTACAATCTCAAACCTTTTATCCATCCCCACAAGCCCTTCAAAAATCTTGGCCATTTTTACGTGACTTCTAAGAAAGTTTCTAAGGTTAGCCACCCCATAGCTTCTAAGCACAAGCCATAGCTTCATGGACCGAAACCTCCGGCTCAAGGCTAGTTGCCAGTCTTTGTAGTCCACCACCTGCTTCGATTCCGTGGCCTTGTTCCTTAAAAACTCTGGATACGTTGAGAGTGAACTTACCAACGCGTTGGGATTCTTAACCCAAAGGCAGCAACAGTCGAGAGTGGTGAAGAACCATTTGTGCGCGTTCAGACTAAACGAATCTGCACCCTCGACGCCATCAAGGAAATGTCGAAACTCAGGACAAATGCAAGCACTCCCGGCATATGCCGCGTCCACATGAACCCACATGCCGTAATCTCCCGCTACGCTGCAGAGTGGCTCCAATGGATCAACAGTAGAAATTGCGGTTGTTCCCAGTGTGGCACATAGAAACAATGGGACAAGCCCAGCTTCTATGTCTGAATGAATGGTCACTTTTAGAGACTCGGGTGAAAGCGCAAATGATGTAGATCTTGTTGTCTCTATGGTACGAAAATTCTCAGGGTGAATTCCAACAATTTGGGAAGCTTTTTGAAGTGCGCTATGTGTTTGATCGGATCCATACACAACTAGTTTCCCAATGTTTTCTCTACCAATTTTGCGTAGCTTTTGATCCCTGGCAGCTACCATTGCACAAACAAGGGCCTCACAAGTTGTCCCTTGTATCACACCACCACCATTGCCGGAGAAAAGGAAAGACTTGGGAAGTTCGAGCATATTTCCAAACCAATCCATGACTATGCTTTCAAGCTCAGTTGCAGCTGGCGATGAGATCCAGTTGAATCCCACAACATTGAATCCGGAGCTAAGCATTTCTCCGAGGAACCCCGCAACGCTACCACTGGAAGGAAAGTAGGCAAAGTAGTTAGGGCTTTGCCAATGAGTTATGCCAGGGACAATATGGTCTTGAACATCTTGGAGGATGGTTTCAAGGGGTTCAGGGTTGTATGGGGCGGAATCCGGCAAGCGTTTTTTGAGGTAGCCTGGTTGGACTTGGCTTAGAACTGGGTATTTCTCTATGGACTTGTAATAATCTGCAATGAAGTCTATGACCAAGTGGCCTTGCCTCCTGAACTCCTCAGGATCTAGAGGGTTTGTGGATAAGTTGGAAGAATTGTTTTCTTGTGAATTGAGGCTACCCATTTGGAATTTGGAAGAGTTGAAGTGGGTGTTGATGAGTTGAGTTCCAC
>Dhingra_Pear_16_GATCAG_L001_R1_001_paired_trimmed_paired_merged_contig_128148 tyrosine and glutamine-rich [Pyrus x bretschneideri]
TCATGGTAATGTACCACGTGGGCCTCCTATGCCTCAGGGGCCTTACCCTTACATGCTTCCATCTGGTACTCAAGGCCCTAATTTTGCTCCAGCTCTTGCTCCGGCTCCGGCTTCAGCACCAGCTCCAGCCAATCACATGGCTCCACATCAGCAGATCTATGAGTACCAGTACCCCAGGCAGAACTACAACGGGCTTCCCCTCCAAGCTATGAACTTCAATACGGCC
>Dhingra_Pear_16_GATCAG_L001_R1_001_paired_trimmed_paired_merged_contig_127601 tyrosine aminotransferase-like	GO:0004838	GO:0030170	GO:0080130	GO:0006520	GO:0009058
TGAAGTTTCGAACGGAGCATGGGATCCAACGAGAAGTTGTTGATCACCACCATCAACAAGTTAACTAATGTTTCTTGGCATGCCGTTGGTAGAAGGCTTTCATCCGGCCAAGGCCATCTTCGAGACATGAATGATCACAAGCGAAGGTTACGCGCAACCAGTTCTTCATTCCCACAGCCACCCCAGGTAAAACGACAACAGATTCCTCTTCGGCAAGTTTAATGCAAAACTCCATATCATCACCAATGTCATCCAATAATTCGAGGTTTAGCTTCACCATTAGAAACATGGAACCCTCTGGTTTGCTTGGGCAAGTAATGCAGGGGATTTCCTGAAGTCTATCAAAACATATGTCCGCGCAACGTCTTAAAATCGCAATTATGTTTGAATAGAACTCCTCTTTGGTCTTCTCTAGAATTTGAGGAATTGCTGCCTGAATGAAGGTTGCAGGATCAGTTGTAACTTCAAGACACTCCGTTATGCGCTCAATTAGCCCAGAATTTTTAAGAGCGGCAGTGGGATCACAGGTGACAAGCCAACCAAGTCGCCAACCAGGTACGATCCATCTCTTCGATATAGAACCAAGTGTAATAACAGGCACAGTAGCTGCAAATGCCGCCATTGGCACAAACTTGGTACTTCCAAAAGTAATCTGCTCATAAACTTCATCGGCAATTACCAGAATCCCAAGCTTCCTCGCCTTCTCCGCAATCTTCTCCAAGTGTTGAGGTGAGTATACATTTCCACAAGGATTGCCAGGATTGATGATCACCATGGCAACAGTATTTTCATCCGAAAATGCTTCAACAGCTTCGAGATCAACCTCCCAGCCCTTGTCCGGAAGGAGATCATAATGACGGACTTCAAGATTGGAACAGGCCGCCCGAACATCATAGTAAGGGAAGCCTGGCCTCGGAAACAAAATGTTGGCACCCGGACGTGCAAGAGCTTCTATGATGACTTCAATCGCATTTGAACATCCAACTGTAAGATATACATCGTCCGGTGATAGGTTGTACGGGAGATCATGGGAGAGGTAACCAGCAATTGCCCTTCTTGCCGGTAGAATACCAACGGTGGGAGAGTAAGAGTTATAGCGGGCGGAGCGAAGGGCGTCAACGACGGCGTCTTCAGCTGCAGCACTAGTTCGGAAGCATGGGAAGGCGGAGGGGTCACCGTGACCAAGAGGAATGATTGGCCTATCGTCATCTTTGTTGAGACTTCGCATTATCATGTACAGGATTCCTCGAACTGTGACTGGTGGTGATGCCGTTTTTTGCTCTCCATGGAAATTCCCCTCAAAATTCCACTTCTTCTTCGACTCTTT
>Dhingra_Pear_16_GATCAG_L001_R1_001_paired_trimmed_paired_merged_contig_75870 tyrosine DOPA decarboxylase 2-like
AATGGAAGCCGTGTTTAGGGATGCTTGGATCAACTGCGAAAGTTGATGTTGAGGAAGAAGACAAAGGCCTCTTTCTTCTTACCTCACTTTCAGATTTGTACGAGAACCTTGTGAAACTTTACTGCAAGGAAAGAAACAGTAAGTTTGGAGCAGGTGCAAGCTTCTTTGGTGTGGAATGATACACACAAGAGACCATGGATGATGGTGGGCACAAGACTGCTTAAGCTATTCAAGGTTGAAATCGTGGAAGAAAATTGGAAAGAGGATCTGAGAGAGACAGCAGGTTCGGATCCGGTTCCGGAGGCAAGGGTCCACAGTGCTACGGGTGCAAGGCCGGGTTAGCAAGTTTGTGGTGGAAGACTTTGAGTATGCCCTCTAGGTACTCGAAGCAACACTTCTCCTGGTGATGTTTAGTCTCAAGTGTTGCAGGGGTTTTGCAGCAGGTGGAGCTATGGGATTCACAGGTGATGAGAAGGTCCTGAGGTAGGAGGAAGTGAGGAATGTTTGTCTGGCTCGAC
>Dhingra_Pear_16_GATCAG_L001_R1_001_paired_trimmed_paired_merged_contig_107044 tyrosine DOPA decarboxylase 1-like	GO:0004058	GO:0030170	GO:0006520
TGAGATTGATCTTATATATTATTTTTCATGAGGATGGCATCTGCATGCTCCTGAACCAACTTCCAGGCCATGGCTATGTGTTTTTCTTCCGTCAGCGTTACACCGATTGCGCACCGTATCACATACATACCTCCAACCACAGCGTGAGTCATGAACGCATGACCTGATGCATTGATGCCCTCCAGTAACTTTCGATTAACCTCGTCTATACGGTTTTCGACATTAATCTCATCATCACTAATTATTATTGCAGCAGACGGTGAAACCCTAAAACAAACCAGGGAGAAAACCCTAGGCACCACAACCTCAAACCTTCTGTCCATGGAAACAAGCTCTTCAAAAAGCGTGGCCATTTTGACGTGGCGCCTGAGAAAGTTCCTAAGGTTAACAGAGCCATAGCTCTTAAGCACAAGCCATAGTTTCATGGCCCGGAACCTCCGGCTTAGG
>Dhingra_Pear_16_GATCAG_L001_R1_001_paired_trimmed_paired_merged_contig_107045 tyrosine DOPA decarboxylase 1-like	GO:0016021	GO:0016831	GO:0030170	GO:0006520
GGAGTCTGCCCCAGCTAACCCAGAGCCCATTGAATCCATCCTCCAAGATGTGCAGAATCACATTGTGCCTGGCCTGACACATTGGCAAAGTCCTAGCTTCTTTGCATACTTTGCTTCAAATGTTAGCATTGCTGGGTTTCTTGGTGAACTGCTTTGCACTGGATTCAACGTGGTGGGATTCAGTTGGGTATCATCACCAGCTGTAACTGAGCTCGAAAGCATTGTCATGGATTGGCTTGGAAACCTGCTTACACTTCCCAAGTCTTTCCTTTTCTCTGGCAATGGTGGCGGTGTAATACATGGTAGTACTTGTGAGGCCATTATTTGCACCATGGTAGCTGCCAGGGATCAAATGCTAAGGCAAATTGGTCTAGACAACATGCAGAAGTTAGTTGTGTACGGGTCAGATCAAACACACAGTGCACTTCAAAAAGCTTGCCAAATTGTTGGTATCAACCCAAACAATTTCCGGGTCATCAAAACTACAAAGTCAACATCATTTGCCTTATCACCTGAATGCTTAAAATTGGCAATTTCTTCAGATGTTGAAGCTGGGCTAGTGCCATTGTTTCTATGTGCTACCGGTGGTACAACTGCGACTGCTGCGGTTGATCCACTGGACTCACTATGCCAAGTGGCAAAATATTATGGCATATGGGTTCATGTGGATGCGGCATATGCAGGAAGTGCCTGCATTTGCCCCGAATTTCGCCATTTCATTGATGGTGTTGAGGTTGCGAATTCATTCAGTCTTAATGCGCACAAATGGCTCTTCACTGCACTCGACTGTTGCTGTGTTTGGGTTAAAGATCCAAGCACATTAATAAGTTCACTGTCAACTAATCCCGAGTTTTTGAGGAACAAGGCCACTGACTCAAAGCAAGTGGTGGACTACAAAGACTGG
>Dhingra_Pear_16_GATCAG_L001_R1_001_paired_trimmed_paired_merged_contig_85456 type IIIa membrane cp-wap13 [Populus trichocarpa]	GO:0005794	GO:0005829	GO:0016757	GO:0052691	GO:0009832	GO:0030244	GO:0033356
TTGCACTAAGCTCATTGGAGAACGTTAAATAAAAATTACATCTGCCGATATGCAACTGAAAGCGATGACCAAACTGGCTCAGGAGGAGGGTAAAAAACAAAAGATTACAGTCACTAAACTAACGATAGATATAACTCCCAGAAGGTACAGTAAAAATATAAAGAGCAAAATGCAGTTAAATCAACTTTTTATTTTTATTTTTTTTCACTACGCCTTGCCGTTGGCCACTTTGGATCCAGGTCCATTAGGGTTGAGCTCATCCCAAGCTTCAATCCATGTTACCATGGCGTCGGCGAGCTTGTCGAAGTAGGGATCCACCTTGCTGAGCTTCTCCTTGACCTGCTTGGAGAGCTCAATGTAGCATGCTTGCACGGTGGTGCAGTCTTTGGGAAGGACAGCAGATTGGAAGAATGGGATGATCTCTTCCTGCCAGAAGATGCCTTTGTACTCCTTCCTCAGGTTCACAAATGGGTTGCTGGCTTTGCTGTGGTAGATATATGGCAGCCCTGTCTTCACTCCAAGCCCCAAATGATCTGTTATCACCTTGGTGCACCAGCCAGCCCACATATCGTCGTAGCGTCCAATTGGCTGACCGTCACCCATTAGTCCGAAGTACATAGCAGGGCCGATGAGGTCACGGTCGAAAGCCAAGTTCATCCCACACATTGGGAATAATGTGCCCTTTGGGATTGTCAGAACAGCATCCACAAACCTTGTGTTTCTCTCAAGTGGCTTCACAAGCTGTGTTGGTGCATCATAATCCGGGATATTGAGCCAGAGACCGTGAGAGACAGCGGTCGGAACACCCTCACGGAGACTGAAAGGGTATCCACGAACAAAATCCGCACCGTCTCTGAAGGGTTCATACAGCGTGTTGAAGAAAAATGGGGTCGATGGTGCAAGGAGGTTCTTGATGTGTTGCTCCAGTGCATTGATTGGTTTGCCAGATGGGTCTGTTGCAACAAAGCAGTCATCGTCGATGGTGAATATGTACTTCTTCTTGGAGACCATGTACGAAGCACCGTCCTGGACGATGATGAGGTGATAGGGCTGCAAGAACGGCCTCCACATCTCCAGGAAGTCGAGGTTTCTGATGGTGGGGATCACAATGTCGAGCTCATCCGTCAAAAGGGGTGTCGCGGAAGCCATTGGAGGATCGAAATGCGCAAGGTTCACAGAGAGAGAGGGGGAGGGG
>Dhingra_Pear_16_GATCAG_L001_R1_001_paired_trimmed_paired_merged_contig_106893 type II peroxiredoxin C [Vitis vinifera]	GO:0004601	GO:0051920	GO:0055114	GO:0098869
TGCAGCCTTCACCTTGAGGTCTTCGATCAAGAGAGCACACCTCTTAGAACGAGTTCCCAGCCCTTTCTCTGAAAGGTCTAGCTCAAGGCCGAGATCATGGGTGTATTTTGCTGAGCCATCAGCAAGGAAAAGAACATCTTTGTTCTCGGGGTATGTTTAAGCCCAAGCCTTCATCACAAAGGGATCCTTCACCACAAGTAAGCTTGAAAATAAAAGAGTTCGGTAAACAAATTCGCATCGCATTCTCATGAGCGGTTGATAGACATACAAAGCTATCATTCGTGAGCTCATTAGTAGCCTCTGTGACAACACCCCATCGAGTAACAGCAATAAACCAGCAATGCATAGCGACAACGGGAGAGTGATTGCAAGACCAACTAATATGAAAGAAAAAGCAAACCGCAAGTCTGCGGTAGATTCTTGACTCAAACGATAAGAAATGCAATCGACGTTTGATCCCAACAGAGGACCATCTACCAATATCTAGGAACACTTAACTAGTCATTACAAGTTACAACAGCATACACAGGAAGCATTTGCCATACTCAATGTAGGTTCTATGACCTTAAAGGAATCGCTAAACTCAGCATTAACCTCAAATTATTAAATCCCGCATAAAACTCGTGACAAACATATCGACATTTACTATATGATGAATCTATAATCCAGCAAACTCGGCCACAGCAACATGTACAATCCGTGATCAACTGAAC
>Dhingra_Pear_16_GATCAG_L001_R1_001_paired_trimmed_paired_merged_contig_114997 type II inositol 1,4,5-trisphosphate 5-phosphatase FRA3-like
TCGGATAAAGCATCTTGACACCGATTATCATTTTGTTCGAGAGAAAGTTCAAAAAGGTGATTTGAAAGTTCAATAAATTCCAATTAAAGAACAAGTGGCAGTTGTCTTTATTAAAGGACTGCACTGTCCAGTTTTCATTCACCACTGTCACAAACTTAGTCTAGGATCACCTAGCTAAGTTTGAGGGTGAAGTAATAGGTATGCTAAGATGATGACACTTGTCAATGTGTAATGGATTGAGTTAGTTGTGATTGTAGTTAGTTAGAGGGCAATGTAGACATTTGTAGTTGAAAGAATGGTTAGTATATAACCAAAGTGTAAGAGTCATTTGGTATTCAATACAATAAATCAAAAACTTTACTTCCTCTCTCTCTCTCTCTCTAAACTCTCTTTTTCTGCTTATTTTCTTATGTTCATTCTCATAGCTCTATTGAATTATTATGATGGTATCATCGCAAAATTTTAAACAGTATTAA
>Dhingra_Pear_16_GATCAG_L001_R1_001_paired_trimmed_paired_merged_contig_134808 type II inositol 1,4,5-trisphosphate 5-phosphatase FRA3-like
AGGAAGAAAATTGATTCCATTCAATACAACTCAGAGTAATAACACAGTTATCCCTTCTGGCTATTTATAGTAATGAGGTAGCTTAATAAGTAAGCTAACCCCCTAACTAACTATATCTCTAGGATCATGACACATGTCATTACATCTTAACAACCATAACTAATGCCACATTTGCACTACATATCATATGATAGCTCAATATCCCCCCCCCCTCAATCTCAACCGGGGAATCCAAGGTTGAGATTGGTACAATGATGCAGAAACAAAGGACCATAAAGCCCTTTGGCAAAGATATCAGCAACCTGATATGTGGTCGAAATATAATCAACCAGCAAATCACCCTTTTGAACTTGCTCACG
>Dhingra_Pear_16_GATCAG_L001_R1_001_paired_trimmed_paired_merged_contig_14241 type II inositol 1,4,5-trisphosphate 5-phosphatase FRA3
CTATAAAAATGTGAAGCGGGCGGGCGGGGGTCAAACTTCAAACTTTGAGTAAAATATTCAACAACAAAAAAGTTCAACATTCTGCAGTAGAAACGCTTGCCAATTTGAAAAAACAAAGAGAGGAAGAAAGTCCTCCATACACGTAATCATTCGGACAATAAAACCTCTATATAGTCATAATGCTGGGACCAAACCAATTTATTACTACAGGGAGGTTATTACTTAATAGAGTTGCCGTTACAAAACTTGTTCTTTCACTTAGTTATCTAATGAAAGCTGTATAGATACAATAATCTACATTACTATAGAAACATGTCAATTCCCAAGATGTAGACATTGGAAAAAAAGAGAAACCTAGTCTCTAAAATATCTAATGCATGTATGTATGTAGTGATATCTTTAATGCCTAAAGTTTCATGCCAAGAAGCTCTAAACATGCTTGAGAAGCTAGAAACATATTGGCTTCAAGAACAAGTTGTCCATGTTGACGAGTTATTACATACACGGAAGCTCAGAGACGTAGCAACAATTCTAAAGAATAACTCATTATCTCAAACAACTTTAGAGAAAATATTTCATTTCATCTTAAATTTTTATTTGTGAATTGCATATTTTTGGACTTACTGACAATTATTACCATGTGGAAGCAAGTTTTTTTAAGATAGAACCTAGAAAAATTATAACTAATTAAAATGTGGAGTTTATTCCTATTATAACTGGCCCAAGTTGGAACTGAAACTTTTCGTGACTAGATAAAGGTTGTTCCAATAGAGTATCGCTATGGAGAGGTCTGAAGTCACAAAAGGTTAGTAGTTTCTGCAGTTCTCATTCACTAATAATTCTAAAACATTTCATAGTGCATAAGATAATTCAAAGGGGCACTGAAAAAAACTTTAAACCCATATGCCAAAACAATACTCCCTAACATTTTACACACACAAAAATAATGAGTTCGCACCAGAAAAACCAAAATAAGAATGGTTGAATTCAAATTTATTACTTTTATCAGGAATGGTAGGCATTATTCTCAAAAAAAAAAAATGAATATTGAGAGTGGTGACATACCACAATGCGAATGAGAGATAACCAGCAGTCCAGAGCTTGGCTCCAGAACGATCAGATAATAAGTAGCGAACATCTGAAGTTAATATGTTATTGAAACCATTGACGGCAACTTGGGTCCAAGGTTCAATGTAAGAT
>Dhingra_Pear_16_GATCAG_L001_R1_001_paired_trimmed_paired_merged_contig_2033 type II inositol 1,4,5-trisphosphate 5-phosphatase FRA3	GO:0016787	GO:0046856
CTCTTTGTTACAAACTCCTGTTCATTTCTCAGGAATAATGAGAGGTGCAAATCACTTCCCAATATAAGTACAACGATTGGCCTGCGAGTGCAATTTCCACGGTACGAATTTAACAGCAACCACCACCAGCATTCAATTATTAACATCCCAAAAAAGGGCTCAAAGTAAAATTCGGCTTTGAATTCACTATACCTGTACACTTCGGAATTGAAATGAATTCCATATATTATCAGTTGGACTGATAATAGGCGTAAACAGGAAAACAATGACTCTCATCGCTTGAACTGAAACACAGCTCCATGGACACAAATCAAATTTTGTAAAACCTTAGAAATTCAACAAAGTTTCTCGGTTATTTACAACAAAATCCTTGAAGAATTGGTTAATAAAAAAAAAACTCGTTCTGCCCATCAAAGAGCCAGTTTTAGTGTGCTGCTTTAAGGACTACGCGAACTCCAGAGATGGTCAACCACATCATAGGAACTGCTCAGGTGTTGAAAATCAGACCGGCGAAGAACCGTCCCTTGTGCTTGTCTGGTGCTGTCTCCAGTGGGTTCGTTTTGGTTTGTCTTGGCTGAACAGCTTTGGCGCACACATACACGGTGATGTCTTGTGTCAGTAGTGTAACTGCCACGCACCTTAACCACCAATATGACTTCCTTGTCTCCGGTGTCTTCACACCACCAAGTTTGTGGAACAACATCAAGAAACTCTTCTGGGGTTTGGTGCTCCTCGTGATGAACTGTCACCTCAGCTATATGATCTGGTCTGATAATGCCAGCTGAAGGAGTAACCTCAAGCCATCGTGGAAAGCCAAAGGAACAATAGTCTGATGTGGGTCCATCCTCCTTAATGATTGACTGTCCTTCGCAAATAATATCAAAAAAAGCATCTTTATCGCCACATTTATTTGTAATACGCAAAATGGAGGTGTCCTGGTTTTGAAGGATTATGTTGTTTGTACTGACAATAGTTTCTGGAATCTTGCATTGTTCTTCAATAATACATTTGATTTTCTCATTTGATTTAAGGACTTCTCCAAACTCTTGTCTCCTTAGAGACTCATCAACTCGAGCAATATCAACAGTAAAAATGCAACGGACAGGCTTGTGATCACTGTCTGTCACATCCATGCAGGCCTCGTACTGTGAGATTGAAGACACTACAGGGCATTCTAAGCTGCACTCTGATACTGACGCTGAGCGGCTGTCACGGTACAAAATTCTATCGCACCAAGCTGGAGTGCGCTTCTTCTCACCAGAATCATATCCTGCTAAACCAGCTTGATGCCTTTCAAACTTATACGTGGGAGGAAACTTAATATCTGCCTCACGCATTCCTTGGAAGACATTTCCAGCTTCCATTTCCACTCGGAGCTGATCCCTTTCTCTAAGCCAATCAAAACATCTTTGAGAAACAAAATCTCTAGCTTCATCGTAAGATATACCATCAAGTCGATAGTTAAAATCGCCAAGAAATATGACCATGTCTGCCTCAGATAACTCAGGCATCCCTTCTGCAGAATTGTTACCAATAGCATGTGTGCCACGAAGCATTTGAACTGCAGATGAAGCACTAGCAGCTGCACAATTGAGAAAGTTAGGTCGGCAGAAGGTCATTGTTCGATATACATGATCGAAGTCTGCATTGCGGCGATTAACGGCTTCTAAGTGTGCAGCAAAGTGACAATTAACAAAGCACATTACCCGGCCATATATTCTAATCCTCAAACCAACAGCTCCCTTGTTACCAATGGCACGCCCAAAACCACATGGAACTGCTGCAGCATCAACATCCCCAACATGAGTCCTAAGATTGTTTCTCACCCACACAGCAATGAGCAATCCTGCCAATTGCCTGGACCCAACGCGCTCAAATGTCGAACCTTCATCCAATGTTTTTCCAATCATATCCAGCCACCACTGCCCAACAGAGCTGCCCTCAAGCCCTACAGTTTCTTTGGCTGCAGACATGGCAAGAAAACCAGCACCCATTTCAATTTCTTGCAACCCGACAACAACAATTCCAACAGTAGCAGCAACAGAGCCCAGCCAGGATATAAGTGAGTCCTGAGATGCTCTTCCCTGTCCAACATTCCATGTACCAGTCAATATTTTCAAATTTTCTATCCTTGTATATGTAAATTCTTTGCCGGCTAACTCTGAGCACAATATATTGTCAAGAGGTCCAGGGGACGTGATATTCCATCCACATATACCACCTTGATTAGCCAAGGTAAATATAAAACCCGCTCCTGCAGCCATTTTTATGACAGGACTGCTGTGAGCCACCCATCCTCCAAGCAGATTACCCTCAAGGTCCAATACGTGGACAGTACCACTTGCATAACCAACCCATATACGTAGCCCAAATGTACAAAAGCATTGGACAGCAGAAGAATGATAGTGGTATTCTTGTATACGATTGCCATTTCTATCCCATTGTACAAGTAGGCCATTTGTACACCCAGTCCAAATCATTCCATCCATTGCTATCACCAGTGCTTCAGTTCTTCGATTATCATCTCCAAAGGCACCCTTCACTGCAACTCGACGAACAGCATCTGCTGCTCCCATTATGGCATTACGTGACCGCTGAAAGAAACCAAAAGAACTTTGTGTTTTGTCTTTCTTTGATCCAGCAATGGGTTCAGCGGAGAAGTCCTGTGCTGACGAAATGTCCACTCGATTCTCAATCTGACCATCTGTACTGAACAGCTTCAATAACTCCCTTGTACGAGCATCCCACAATGCGAATGAGAGATAACCAGCAGTCCAGAGCTTGGCTCCAGAACGATCAGATAATAAGTAGCGAACATCTGAAGTTAATATGTTATTGAAACCATTGACGGCAACTTGGGTCCAAGGTTCAATGTAAGATCTCTCGACCAACAAAGAAGACATGTGCCTTTCTTCGGCTGTTAGGGAGAGAGCCTTTTCAAGAGCTTCCCGTGGCCATATCTTGATGGAACCACCCTCTGAGCCTGACCATAGATCCCCATAGCAGGAGATGACAATTGAAAGAACGGGGCCTCTGTGAGCCTGCCAAGATAAGCCCTCCTTAAACGGATTCGTCGGAGTAGGAGCCGAATCCATCTTCCAACACCTGATCCTTCCATCCCTATGCCCGCTCCACACCACCTTATTCCCCTCATCCCCAACCAAGCATATCACAGCCGATGTGCATACCGACTCCCTATACGGCACCGCCTCCTCATCCCCTGATTCGCCTTGTCCTGCCGCCGAGTACAGATCGCTCAAGTTCCAAACCCTAACGGCGCACTCCGTCCCAACCCACAATTGGGACGCGGTGCTCACCATTGTCCGCAAGAAGCACCCTATCTGAGTCTCCCTCAGCGGGTGGGGCCTCACTTCCAGCCTCGGCGGCCGGTTCGGATGGACTGCCGCCCGAATCGGGACTTTGAAGATCCCAGTCCCTCCCCCACTAGCCACGAACTCCGGAAGCGAAGACAAGCAGTTCCCCTCGGAGGCGTTGCTCCTATTATTATGATTGTTGTAGTTACTGCTGCTGTTGTTGTTCTTGTTGTAGTCGTCGTCGTTGATGACGGACAGCTTGCGGTCAAGGAATTGGAGCATGTAATCGAGGCGTTTGGAGGTGGAGTGGAGGGAGACGACGTTGTCCTCATCTTCCGATGAGGAAGAGGAAGAGTCCGGGAATAGCTTTGGAGCGGAGAAGCTCGGGGACGAAAACAG
>Dhingra_Pear_16_GATCAG_L001_R1_001_paired_trimmed_paired_merged_contig_59488 type II inositol 1,4,5-trisphosphate 5-phosphatase FRA3	GO:0016787	GO:0046856
CTAGCCACGAACTCCGGAAGCGAAGCCAAGCAGTTCCCCTCGGAGGCGTTGCTCTTATTATTATTATTGTTGTAGTTACTGCTGCTGTTGTTGTTCTTGTTGTAGTCGTCGTCGTTGATGACGGACAGCTTGCGGTCAAGGAATTGGAGCATGTAATCGAGGCGTTTGGAGGTGGAGTGGAGGGAGGCGACGTTGTCCTCATCTTCCGATGAGGAAGAGGAAGAGTCCGGGAATAGCTTTGGAGCGGAAGGAGTAAGTGTGTCAGTGCGAGTCTGGTCGAGGAGGCTGAATTTGCGGAGGTCACTTGGTGGTGGGTTACCGGAGAAGCTCGGGGACGAAAACAG
>Dhingra_Pear_16_GATCAG_L001_R1_001_paired_trimmed_paired_merged_contig_55269 type II cytoskeletal 3 [Malus domestica]
TAAGAAACAAAATACCGACAAATGACATCCAAATTCTTACTGCAAATTCATAGATGAGGATAGCGAACTAAACAACCATAAATCCAAAATTTAAAATTAAACTCAAACAATTTACAATATCAATATTTATGGTACATTTGAATCGCTTTGCCAGAATCTGAACTCTCCAGCAGGGATTCCAGACTAAATCCATACCCAATTCCTTGCCCAAACCCAAATCCTAATCCAACCCCACAACCCACACCAACCCCAAACACCAGCTTCACTTGGTTCCATGGGCACCCACCACCATATCCCATCCCTCCCACCAATCCAAACCCAACTCCAGCGCCGCACCCGATTCCAGCACCACCTCCAGGCCCCAACACCACCTTTCTCTCCACTTTTGGGCTGCTGTGGAAAACTTCAGTGAACGAGAATCTATTGTCGTCCTGCTTGTTCCTGTGCAGTGGCTTTGATTTCCAATTCCAGAAGGAATCAGTGTCAGTGTTGATGCTTTTGGATTGGGTTTTCATGGTGAAAGAAAAAATATGAAGGGTTTTAACTTCTGGTTCAATTGATTGGATTGGTTTTCTTTGTCTTTTGCTCCTTTTTGCTGAAATTT
>Dhingra_Pear_16_GATCAG_L001_R1_001_paired_trimmed_paired_merged_contig_123304 type II cytoskeletal 2 epidermal-like [Malus domestica]
TAACAGTTTGGAGTAGTGTGCCCCCTCCTTGAACAAATTTAACACTCAGGTGAGCTAGCATTCTTGTAGTTAGTATTGCCATTTTAAGATCCTTCTTGAACAAATTGTTACCAGAGAATTGAGAACTTTTTCCATTTCCAGAGAATGAATTATTTCTAGATCTATTTGAGAAATTTCCAGAAAAAGACTTTGAGTTGTTATTCCCAGAAAAATTGGCTCCATTGCTCCCATTAAACTTTTTGTTATTGCTTGAGAAATTACCTCTTTGTTGAAATTTGTTCCCATTGCTCACCAGATCCTCCTTGGAAGT
>Dhingra_Pear_16_GATCAG_L001_R1_001_paired_trimmed_paired_merged_contig_128385 type II cytoskeletal 2 epidermal-like [Malus domestica]
TGATATGCAAAATTGTTTCTATGATGACAGTCTAAAGCACTATGACCTATTTTTCCACAAATTTGACACTCTAGTACATGTCCCATAGAACTAGTATTAGTTGACCTCTTCCAGCAATTTGGTGTTGTGTGTCCCCTCTTTGAACATATTTGATACTCAGGTACAATGTTTGTCCTTGCTTATGTATTTCCAGCCCAAGTCTGCCACGATCTAGTTGCTGTCTGTTGCCAA
>Dhingra_Pear_16_GATCAG_L001_R1_001_paired_trimmed_paired_merged_contig_40874 type II cytoskeletal 2 epidermal-like [Malus domestica]
GGATTTCCTTGGTCACCTTGTCCTACACATAAAACCAAACATCATCACAAATAAACCAACATTTATTATCCTTGCACAACTGCTTAACAGAAAGCAAATCTTCAGTTATTTGTGGAACACGAAGAACATTAGACAATTTAAGTATACGAGAATGAGGTCATATGATAAGAGGTCCCTGTATCAACAATCTAAACATCATGAAGATTAACTTGTTGGGTAGTCATGGCACTAAGAGATAAAGATGGCTGAAATGATGCTAGAAAACCATTGGAAGAAGACGGCTGATATGAATAATCTTCCTGAACTTGAAGAGAAGGTGGTGGAGGAGCTTCTTGATATGCAAAGTTACTGTGATGATAGCATTCCATGGCTATATGCCCACATTTGCCATAGATTTAACATCCGGACAAGTTAGAATTGGAATTGGAACTTCGATAAAACAATTTGAAGCTGTATGGCCTCTACGCTGACAAATTTGACATTCAGGTTGCATATTGAACCTTGAATCAATATTCCCAGACCATTGTTGTCTAAACCCAGAATTAGAATTCCTACCCCTGTTGCATGACTTAAATCCACCTATTTGCTGACCATCATTATTAATTCTTTGATTATAAAATGGTTGAGGGCCATTGTTGAAACTAGGAGGAGTGCTACTAGTATAACCATAACCAAAACCATATGGAAGTGGAGGTGATGGTTGTGTTTGCTGGAACATAGCAGGTGGTGCTGGAGGAGGTTGAAAATGCTGAGATGGAACTTGACTAAGCTTAAATGATGATGTTGAAGTAGTACTTGAGTTACCGTGCCAACAATAACTGAAGAAATACCATAATTGAAATTAGACTGAGAAGAAGAACCAGCTTGTCCTCCTTGAGAAGATGACGAACCTTGCAAATACATAACAGCCATGG
>Dhingra_Pear_16_GATCAG_L001_R1_001_paired_trimmed_paired_merged_contig_85253 type II cytoskeletal 2 epidermal-like [Malus domestica]
CCTTCACCATTTCCAATGGTAATCTTATCAGTGCCTGCATAAGATGTGACTTGCTGCAGGGAGTTCAAATCAGCAGTCATATGGTGCGAAGCACCAATGTCTACTATCCAGGAATCTTGAGGTAGAAGATTAGAAAGAGCATGAGCTTGCATAGCGGTTAAGGAAGGAGCAGGAGATGTGCCTTGATAGGCAAAGTTATTGCGATGATGACAATCCAAAACACTATGACCACGCTTGCCACATATTTGACATTCCACAACTTGTCCCATAGAACTAGGACTAGTAGATCGCTTCCAACAATTAGGAGTTGTGTGACCATGTTTAGAACAGATTTGACACTCCGGGACAACATGAGATCTGGTTTCAGTATTCCCTGACCAAGACTGCCAAGTACCTCCACTTTGTTTAGGACCAGAAAATTGTCCTTTTCCATTTCCAAACTTTGAACCTCTATAGCCCTCATTAGGCTTAGAACCAGAGAAAGACCGCGAACCATTATTGGAA
>Dhingra_Pear_16_GATCAG_L001_R1_001_paired_trimmed_paired_merged_contig_88996 type II cytoskeletal 2 epidermal-like [Malus domestica]
GAGACAAGGTCTAATATAGTGCATAAATGTCAAATTTGTTCTAAAAGAGGGGATACAACACCTAATTGCTAGAAAATGTCTACTCAACCAAGCTCAGTGGGACAAGTAATGGAATGTTAGATTTGTGGCAAGAAATGATACAGTGCACTAAACTGTTATCACCGAAATAATAGATTTGTGGCAAGTAATGACACAGTGCACTAGACTGTTATCACTGAAATAATTTTGCCTATCAAGGGACACCACCTGCTCCTACTCTCACAGCAATGCAAGCTCAAGCTCCACCAACAATCTTACCTAATGACTCTTGGATTATAGACATATGAGCTTCACATCACATGATTACAAACATCAATTCTCTGCGTTACTTTATATGAAGGAAGTGACAATATTACAATTGGCAATGGTGAAGGTTTGCCAATCAAACA
>Dhingra_Pear_16_GATCAG_L001_R1_001_paired_trimmed_paired_merged_contig_101053 type II cytoskeletal 2 epidermal-like
CAACAAGCAACTGATCTTTAAGATACTTAAGTCTCCGAATATATTTTTCAATGAAATCGGTCCTTTTTTTTTATGGTGCAACGTTCAATCTTCAAATGATTAATTCTTGCCGTGAGACAGTTGCATAGCAATCACACAAGTGTGTCCAAGCTTCATAAGCTGTTTTACTCCCGACTACATATTCAATCGCTTCATCCCCCAATGTTACAATTAGAAGACTTAGTAAAGCCTTATCTGTCTTAATCCATTGTCTGTATGCATCAGTAATCTCCTTAGTAACACTATTGTCAAGTGAAATCACATATTTGGGAGGACATACATTGGTACCATCAAAGTAATCAAACAAATCAT
>Dhingra_Pear_16_GATCAG_L001_R1_001_paired_trimmed_paired_merged_contig_105011 type II cytoskeletal 2 epidermal-like
CTATTTCCGATCCTGATTCTTCCACTGATTCGTCTCTGGATATTCTGCTGATTTGGGTGGTGTTCGATTCAGAATTCGTTGTGTGTTCGTGGATTCTGAGTTCTTCGAATGAGTTTCTAGGTTCAAGAAAGCATTACTGATGCAGGATATTTCTCAAGTGTTATTGTCCTGATCTTCATCCAGTGAATTTGGATTTTCAATACATGAGTTTTACTTTGTGATAAGTGTTCTGCGATTCAAGTTGTCAAATTCTATGATTTGGGGATTTATGTGTTTTTCAAAAGTTCATGTGATTTACAGTTAATTCTTTGGTTGATTCAATAAGGTATCAGTCTTTCTTGATCTGTAGAAAGTATCCTTCTTACTCTGGAAGAAAATATCAATCTTTCTTGTTTAATAAGAAGGTGTCGCTGTTTCTTGGTTTGTAAGAAAGCATCAATCTTTCGGTTGTTCATTTGATAGAGTGTTTCTCACTTTGCTATGCTAAATTCCTCTGTGAAATATAATCTGAGCATTTCATCATGACTATTATTGCTAGTGTTAAAGTTGAAGGTCTTCTGGAAATACCGTAAAATTGAAAGATGAGAACTTTGCCAAATGGGCATTTCAATTTGAGTCAGTTTGGAAAGGTTATAAGATGTTAGGACATTTTGATCGTACTGATGTATGTCCACCCAAATTTGTGATTCATACCATTACTGGGGTTATTACTGAGATCACTGTACATTATATTGAATCGGAATCAACAAATATGGCATTGCTTAGTCTTTTATTAACAACCTTGTGTGATGAAGCTATTGAGTATGTTCTTCGTTGTAAGACAGCTTCTAAAGCTTGGTCAAATCTTGTGGAGCGTTTTGTTTCTGTGTCTAAGTCCAGAATTAACCACTTGAAAATTGAACTTCATACAATGCAGAAAGGGACAGACTTGATTGATAAATGCATGTTGAGATTGAAGAATATTATAGAACAGTTAACCGTTCCAGGGAATTTATTTATGATAATGATATTATGATTGGTGGTGTTGCAAGATTACTAAAAGAGTATGCTACCATTAGAACTATGATCTTGGCTAGAGAATCATCTATAACTTTGAAAGAATTTTGTGCTCAATTGTTAGGTGCTGAAAAAGAAATAGAAAGAGAAATTAATGTGTTGTCTCAAAGTTTGTATGCTCTTTACACTCAAGGGTCTACTTCAACTCAGTTGTCATCAAATGCATTTTGTTCGGGCACTATCATATTCCAGCTACTACAGGTGGTATTATTACACCTTCCCAATACAATCTTCATGAGTTCTTTGGTACTCTAGAGCAATATCCATCTCCACAACAGCCATATCCTAATGTTCCACAGGCACATCCTTCACAGCAGCCTCAATCTTTTGATCCTCAGCCTTATGGTCCTCAAGTCATGTGGTTTTGGTTTTATGGTGAACGATCCTAATTTTGGTGGTTCAATATCAATTTTTGCACAAAAACCTTTCATAACTATTTGGTAACAATAATTACTATCAAATGGTGGCTTTAAAGGCAAGAATTACAATTCTGGTGGTTCTTCTGGTTTTCAATTTGGAAATTCAAGGCAAAATGGATCTGATATGTGGTCTAGGAATATTGAAACAGGTCTAATGTGGTAATTGAGTGCCTGATATGCAACAAAATGGGTCATACAACTGTTATTTGCTTTCACAGGAATGCAAATACACCATCTATAGGTTTTTTGGTTGAATGTCAGATATGTGACAAGAGAGGACAAAAGAGGACATTCTGAACTAGAATGTTTTCACAAAGCAAACTATGCATTCCAAGGAACACATCCACCTGCAACATTGAATGCTATGGCAGTATAGCAAACACCGCAG
>Dhingra_Pear_16_GATCAG_L001_R1_001_paired_trimmed_paired_merged_contig_105123 type II cytoskeletal 2 epidermal-like
TTATCCCCCGTAAAGAAATCCAACATATCATAACCACGCAAGACTGATTGAAACTGAAAATGCCATTTGACAAAGTTATCATCTTGCAACTTCAAGGTAAGCATTCCCAAAAGATTTTCAATCTTCACAGATTCTGTAATATTCTCAGAGATGGTGACAATCAACACAAGAATTCTACTTATTCTCAACAAAGTTCAAGAA
>Dhingra_Pear_16_GATCAG_L001_R1_001_paired_trimmed_paired_merged_contig_106214 type II cytoskeletal 2 epidermal-like
TGATAGAGGTGGAAGCTGACCTTGATATGAGTAATTGCTTCTTTGATAACAATCAAGAGTTGAATGTCCTCTCTTGCCACATATTTGGCATTCAACAACAAAGCTTGAATTAGAAACATTGTTGTTCCTGTGATAACAATTGGCTGCAGTATGCCTCTTTTTGTTACATATTTGACATTCTATCATAGTATTTACCCTTGTAGTAGTATTCCTAGACCAAGACTTATTGCCATTCTGCCTTGAGTTACTTAAACCATATCCTCGTCCCCTGAAACTGTTGTTATTCCTGTAATTATTGCTTCTGGATTGATTGCCATGTGATGCTCGAGGTCCAAATTGAACTCCCACATTAGACTGTGCACCAAGATTACTTTGATCACTAAGATGACCAATAAAACCATATCCATAAGATTCACCAGGATACATAGCAAATGGTGATGGTGGAAAATATGTTGCAGGATGTTGTGAATGAGCATGATAAAATGGATGTTGGAATGGTGGTAAAGGCAAAGACTGATGCAATGAATTTTGTTGACCCTAAGAAATGAAACCCTATGGTACTGCACTAATTGTCCCCAAAGTACTAGCAGGAATATGATTATATGCCTGAGAATTTGAGGATGATGCTGAACACCTTCAATAGTTGTGCTCTAAACACCTTCAAGGTAATAGAGGACTCCCTAGCCAAAATGACTATACGAATAACCCCATATTCCTCTTGCAAACCAGCAAAACCAGCAATCATTATATCATTGTCAGATACAGACTCACTTGCAGCAGTGAGTTGATCCCTAATACCTTTCAGCTTCAAGAGATATTTATCAATCGTATCAGTTCCTTTTTGAATTGTATGGAACTCGGTTTTGAGATGGTTGACCC
>Dhingra_Pear_16_GATCAG_L001_R1_001_paired_trimmed_paired_merged_contig_108483 type II cytoskeletal 2 epidermal-like
GCTGCAGGGGAATATGTATCAGATAATGATGTGATGATTACCGCTCTTGCTGGGTTACCCAAAGAGTATGCAACTATTAGGACTATTATACTTGCGAGGGACTCTAATGTCACTATGAAGGAATTTAGGGCATTATTAATTGACGCTGAAAGGGAAAATGATGTGGTAATGAATTCATTGACTCATAATATGGCTGCTTTGTATGTGCAAGGAAATAATGGTGGTTCAAGTTCTTCTTTGTATACTAATGGTGCATCCAGTTCCAATTCTTCTGCAAATGAACCATCTAGTACTGGAG
>Dhingra_Pear_16_GATCAG_L001_R1_001_paired_trimmed_paired_merged_contig_110148 type II cytoskeletal 2 epidermal-like
AAGATGACCAATAAAACCATATCCATAAGATTCACCAGGATACATAGCAGATGGTAATGGTGGAAAATATGTTGCAGGATGCTGTGAAGGAGCATGATAAAATGGAAGTTGGAATGGTGGTAAAGGCAAAGACTGATGAAATGAATTTTGTTGACCCTGAGAAATGGAACCCTATGGTACTGCAGTAATTGTCCCCACAGTACTAGCAGGAATATGATTATGTGCCTGAGAATTTGAAGATGATGCTAAACTCGAACTAGCACTTGAATTGGAACCTTGAACATATAAAGAAGATAAGTTCTGAGACAAAACATTAATCTCTCATTCAATCTCCCTTTCTGCCCCCAATAGTTGTGCTCTAAACTCCTTCAAGGTAATAGAGGACTCCCTAGCCAAAATGATTGTACGAATAACCCCATATTCCTTTGGCAAACCAGCAAGACCATCAATCATTATATCATTGTCAGATACAGACTCACTTGCAGCAGTGAGTTGATCCCTAATACCTTTTAGCTTTAAGAGATACTTATCAATCGTATTAGTTCCTTTTTGAATTGTATGTAACTCGGTTTTGAGATGGTTGACCC
>Dhingra_Pear_16_GATCAG_L001_R1_001_paired_trimmed_paired_merged_contig_113910 type II cytoskeletal 2 epidermal-like
CCTCTGTGAAAATTGAGGGATTGTTGGGCATGTTGACTATTCGTCTTGGTGAGCACAATTACACCAAATGGTCATTTCAATTCAAGTCTATGTTAAAATGGTACAAACTGTTCGATCATTTTGATGGTTCAGCTCCTTGTCCATCAAAATTTGTGGTTAGTACAGAAAGTGGGGTTACTAAAGAATTGACTGCTGCTTTTCAAGATTGGGAGACCACAGATTTGTCACTATTAAGTTTGTTGATAGCAATGTTGACTGATGATGCTATAGAATATGTTATAGGGTGTAAGACTGCTGCTGAAGCTTGGACAAATCTTGAG
>Dhingra_Pear_16_GATCAG_L001_R1_001_paired_trimmed_paired_merged_contig_116283 type II cytoskeletal 2 epidermal-like
TTAAGTCTTAACAATTACTTGTCCATAGCATCACTACCGTTCTGCATAGTATGTAGCTCAGTTTTCAAGTGATTAACTCCTGTTTTACATACCGAAGCAAACCTTTCTTCAAGATTGTTCCAAGCCTCACTAGCAGTTTTACATCCAATTATGTACTCTATAGCTCTATAGCATCATCAGACAATGTAGCAATTAGTAAGCTAAGTAGAGAAAAATTAATGGCCTCCCATTCTTGAAATGTAGTTGTCACTTCGTTAGTAACTCTAGTCTCAGAATTTAGAACAAATTTTAGTGGACATACATTAGATCTATCAAAATGATCAAACAATTTATATCCTTTCAGCACTGATTTAAATTGAAACGCCCATTTGGTGTAATTGTGATCACCAAGTTTGGTTGTCAACATTCCTAGTAATCCCTCAATTTTCACAGTTGTAGATGCCATTATATCACTTCAAAGATTCTAAGAACACATAATTTTTCTAAATTCACAAGCATACACAACCAACTT
>Dhingra_Pear_16_GATCAG_L001_R1_001_paired_trimmed_paired_merged_contig_116610 type II cytoskeletal 2 epidermal-like
GCAAAGCCATAACCAAATGGTAATTGATAGAATGGTGCTGGTTGTTGAGGCACAGGATAAAACTGAGGTGATATGGGAAATTCCGGTTGGTGTGGAGCTAAGTATGGAACTTGAGTAACAACACCTATTGTTGTAGCTGGAATATGATCGTGATTTTGAGGATTTGAAGTAAAACCATAAACAGATGAACTATAAGTTCCAGAACTTAAGCTAGAAGCAACACCATTCATATACAAAGCAGACATATTCTGAGACAACAAACTAGTATCTCCTTCAATCTCTTTTTCAACACCAAGTAATTGACCACGAAATTCTTTCAGTGAAATGGAAGATTCCCTTGCTAAAATAACTGTTCGAATAATAGCATACTCCTTAGGTAAACCAGCTAATCCAGCAATAATAACATCATTATCTGAAATGAATTCCCCTGCAGCATTAAGTTGATCTTTAATGTTTTTCAACCTTAGCAAGAACTTATCAATTGAGTCTGCCCCTTTTTGAATAGTATGCAACTCGGTTTTCAGATGATTCACCCTTGACTTTAACACAGATGCAAATCTATCTACCAGATTATTCCAAGCATCAGCAACATTCTTACAACCAAGCACATATTCCATGGCTTCATCAGATAAAGTAGCTAGCAGAAGACTAAGTAAGGCCATATTAGTTGATTCCCAGTCTATAAAGGCATGTGTAACTTCCTTAGTCACACCTAAATCTGTTTGGATGACAAACTTAGGTGGATAGACATTTGTGCCATCAAAATGACCAAATAGCTTGTAACCCTTAATCACTGACATGAATTGAAATGACCACTTTGCAAAATTGTCATCTTTCAGTTTGATGGTTAGCATACCAAGAAGACTATCAACTTTTAGTGTAGTCATGATTAACAACCTAGCTGCAAATTCACACTTCCTTCTACACAAAATAAAATGTTCTTTTAACAAGAGATTGACACTCTGTAACAAACTAGCAACAAGAAAGAAAGACTGATACTTTCTTCTTGATCAAGAAAGACTGACACTTCCTTGAAATCACCCAA
>Dhingra_Pear_16_GATCAG_L001_R1_001_paired_trimmed_paired_merged_contig_117437 type II cytoskeletal 2 epidermal-like
TTTATTTCCAAACTGATTCCTTGAACCAATATTGTTACCCATAAAACCAAATCCATAATATGGTGGATAAAATGTTAAAGGATCAGAAGGAAATGGTTGTGGATATTGCTGAGGAAATGGTTGCAAGTATGGCTGTGATGCAAGAATGAATGATTATGCAACGTCGGTATAAGGAGACTTAGTTATAGTACCCCCAGTAGTTGATGGAATATGACTGTGCCCTACATGATTAGATGTGGATCCAGCCCCAAAAGAAGATCCAGCACCCGAGGAATTCAAACCATTAACATATAATGCTAACATGTTCTGAGATAACATATTTATTTCACCTTCAATTTCCTTTTCAGCACCCGAAAACTGTGCCCTGAACTCTTTCAAGGTAATAGATAACTCCTTAGCAAATATTATCATCCTTATAAGAAAATACTCCTTAGGCAAACCTGCTAAATTAGCAATGACAATGTCATTATCAGAAATCAACTCACCAGCTGCAGTTAATTGCTCCCTAATATTTTTCAATTTTAATAGATATTTATCAACAGTATCTGTGCCCTTTTGAATAGTATGCAATTCAGTTTTAAGATGATTCACTTTAGACTTAGAAACAGATGCACACATATCCACAAGATTACTCCATGCCTCAAATGCAGTTCTGCATCCTAAAACATAGTCCATAGCCTCATCTATAAGAGTTGCCAGTAACAAACTTAAAAGAGCCATATTCGTAGACTCCCATTCAACATACTCTTTTGTAATCTCAGTTGTTACTCCTGATTCTGTATTAATTACATACTTTGGTGGACATACTATTGTGCCATCAAAATAGCCAAAAAGCTTGTATCCTTTGAGAACTGACTAAAATTGACACGCCCATTTGACAAAGTTATCATCCCTTAAACTTTATAGTTAACATTCCCAGTAAATTCTCTACTTTGAATGATGAAGACATCATTGTTGTACACCTTATAGCCAAGAATCTCAAAACAGTTAAACCTCCAGCAAAATTACCCCTCAAAAGTTTGACAAGAAAATACTGAAATCTTGATTGCACAAGTATTCCAAATTATACCAAGAAAGACTGACATTTTCTTATCACAGGAGATTGATACCCCTTTTCACTTTGCTGACATGAAACTAACAAAGAATTATACCAATTTATACCAAGAAAGACTGACACTTTCTTTAGCACAAGAGATTGACACTTCTTTGCACTTTTCAGAATACAAGAAAGACTGACACTTTCTTTATCACAAGAGATTGACACCCCTTTGCACTTCTCAAAATACAAGAAAGACCAACACTTTCTTTTTCACAAGAGATTGACACTCCTTTGCACTTCTCAAAATACACAAATCGCAAATAGAATACTCCTCAACATACTAACCAAACACCGTTCTTCATTCTTCACATAAAACTCAAATCATAGAAAATCTAATTCACATAAATTGCATATATTGCACAAATTTCTCATATCAGAGAGGTCCTAATTCACAAATCGCAGTAAACTTCTCAGACAACATCATAGATTTGCATATGGGTACCAAGAACAAAATCACCTGATTTACATAAGAAATCGAACGTTTGCATAAACTCCAAGCACAAAATCTTCAAGAAACCCAGCAATCGAATTGACCAGTAGTATCGAAGAATAGCAAAATCTTCAAGAAACCCAAATCTTCAAGAAACCCAGTAATCGAATTGACCGATAGTGTCGATGAGCAACAGAAAATCACCAAAACCGAATACGGTAGCAAACCTCTTCCGGCGATGAGACCATATTAACAAATCTATGGATTTCTCAAGAACACAAAGATCAAGCCGAAAGAAAAGAAATGGAAGGAAGAA
>Dhingra_Pear_16_GATCAG_L001_R1_001_paired_trimmed_paired_merged_contig_118815 type II cytoskeletal 2 epidermal-like
CCATTTGAAGCAGTGCCAAGTGATGAACCAAAAGATTGCATTCCAAAGGATGAAGATCCATTTAGCATCTGAGTTAAAATACCACCAGTTGTACAAAGAACTCCCCCCTCCCCCAAGAATTGCTAGTAGATCCCTGAGATAAACCTTGTGATGATCCTTGCATATATAATCCAGGGAGATTATGAGACAAACTATTCATGACAGATTCAGCTTCTCTTTCAACACATAACAACTGTTCACGAAACTCTCTCAATGTGATAGGTGTATCTCTAGTAAGAATCACAATTTTGATAGTAGAATACTTTCTAGGTAAACCAGATAAGGTAACCAAGATAAAGTCATTATCGGAAACAACTTCACCAGTAGTGAGTAGTTGGTCTTTGATATTCTTTAGCTTTGACAAGAAATGATCTATTGAATCTCCTCCTTTTTGCAGAGTTTGAAATTCAGTTTTCAGAGTATTTACTCTAGCTTTAGACACTGATGCATACCAATCTTGTATACTAGACCAAGTTTCATGTGCAGTTCTGCAACCAAGAACATGCTCAATTGCTTCATCAGACAAAGTGGCAAGAAGTAGACTTAATAAAGCCAGATCAACATATTCCCACTCCAAGAAAGTTTATGTGATTTCTATAGTGACCCCACGATTTGTATGGATGACATACTTTGTAGGACACATAACAGATCCATCAAAATGATCAAACAACTTATACCCTTTCAAGACTTGAAATGCCCACTTAGAAACATTTCTATCATATAGCTTGATTGTCAACATTCCCAAAACTCCTTTAATTTTCACACTAGGAACTGTCATTTTTCACAAATCAAAGTATTGCACATAAATGATTGCAAATAACAACCAAGAATTGCAGAAAAACCTTCAAGAATGGCTTCGTGCCTCAACAATTATAACAGATAATGGCTTCATGCCTGCTCAAATTCAACAAAATGATGGCTTCGTGCCTCAGCAAAAACAGTAAAAAAGATGGCTTCGTGCCCCAAGAAACATAGCAAAAACAAATCATGACTACGAATCAAAACAAGTCACCTGAGATCGACATAGTTGTTGACGGAAAATGCCCAGACGAAAAATACCCAAATTCAGAGCTTCAAATCTTGATTCTTGATAGATAGAACTTCAACACAAACTCATCAAAATCTCATACTCCGATACAAAATTTATGAGCCCAAAAACATTCACAGAACCACAGCGGATCGACAACTCTTGATACCATGATAACAGATGTAACCCAACAATTCATAGCAAGGAAGATCAATGCCTAAGAACACATAAAAGAAGGAATTCGAAGAAGAAGAACTAAGAGAGAGAAAAAAGTTTGTAAGGTAGAGAGAGAATAGAT
>Dhingra_Pear_16_GATCAG_L001_R1_001_paired_trimmed_paired_merged_contig_21338 type II cytoskeletal 2 epidermal-like
TTTTTTCGTGCTTTGGTATGATCTTTCAATTTTATTTCTTTCGAGATTTCTTGGATTTCTTGATCGGAGCGATTTCTGTAATTTTTTGGCGGCGGGGTCATAATTTTCTTCGATTCAGTGTTCTTGCTTTTCTATTTTCTTGATGAAGTGTTTTTTGAGGATTCTTGGTTGCTTCGTGTTCAAAGTTTTTCAATGGTGGTGGTTCAGATATGTAGTTTTTAGGTTCTTTAATTCAGTTGTGTTCTTTAGTTTTTCTGCCCTAGTTTGTACAATTGTATGATTTGCTTGAAGGCCGATGCTATACTAGTGCTTGCGTATTGAATTTTGTGATATAATTGAAGGCCGAGCTGTATATGTGATCAAATCTTTCTTTTCTTTTTCTTTTCTTATTTTTTTCTGGGATAAAATTGAAGGCCAATGCCACGATTTGTTGAAAAGGCCGATGCCATATGGTATTGATTGTTTGATAGCAAGATTCATTCATAGATTGAATTTTCTTTACGTTGGATAAGATGGCTACTTCTCAGTTCAAGAATAAAGGTGTTTTGGGAATGATAACCATTAAACTTGGTGATGCCAATTATTCTAAATGAGCATACCAATTTCGGTCAGCTCTCAGGGGTTATCAATTGTTTGATCATTTTGATGGTACCTCTGTTTGTCCTCTCAAGTTCATTCTTAACATTGAAACATGAGTGACAAAAGAACTTACTGTTGCATGTCAGGAATGGGTATGAATTGATATGACACTTCTTAGTTTCTTGATTGCCACATTAACTGGTGATGCAATTGATCATGTTCTTGGTTTTAAGACAGCATATGAAGCCTGGTCTATCTTTCAAGATATATTTACTGTTGTTTCCAAGTCCATAATTAATATGCTTAAAACTGAGTTTCAGACTCTTCAAAAGGGCACAGATTCAATTGACAAGTTTTTATCTCGGCTCAAATTCATAAGAGATCAGCTTATTACTGCTGGAGAGGTAGTGTCTGATAATGATATGATAATTGCAGCTCTAGCAGGTTTACCTAGAGAAT
>Dhingra_Pear_16_GATCAG_L001_R1_001_paired_trimmed_paired_merged_contig_36841 type II cytoskeletal 2 epidermal-like
ACTATCTCCCTTGCCTTCTTGTCCTGCACAAAAAATTCAGAGTCATCACAGATAAACCAGCTTTTGTTATCTGCACATAACTATTTCACAGAAAGTATACTCCTAGCAATATTAGGCACATGTAAAACTTTATTAAGAACCAGAGAATGTGTAGGAGTCTGAAGCGTGGTTGAACCAATATTTTTAATTGGTAGACTTGTACCATTCCCAATTGTTATCTTCTCAGATCTCTCAAAAGGTGTTACTTGAGAAAGAGCACTAATATCAGAAGTTATATGATGTGACACACCAGAATCAACAATCTAAGTATCTTGAGGAATAAGTTGTGTAGTCTGTTGTGCATTCATTGCAGCCAATGATGGAGGTGGAGGATGTCCTTAATAAGCATAGTTTCCCCTTTGATAACAATCCAAAGTTGAGTGAATTCTCTTCCCACATATTTGACACTCTACTGCAATACATGTGATATATTTGTATTCCTGTGAAAGCAGTTAACTGCAGTGTGTCCTCTTTTATTGTAAATCTGACATTCAATCACTAATGTAGTTCTAGCATCAATAATGCCTGACCAATTATTATTTCCATTCCCAAGTTGTCTTGATCCCCTCGAATTTCCTGAGTTATTCCCTCTTCCTCTAAAGCCATTGTTATATCTGTAATTGTTTCCACTTCTGTAGTTGTTATTACCTCTATAGTTATTCCTAAAAGATCCAGATTATGCATTCAAAGATTATGATCTAGGTGCATTTTGACCACTAGAATTTGTAGAGAAACCATATCCATATGAATCATTTGGAAATGGAGGTGGTGGTGGGAAATAATATGGCTGTTGAAATTGAGGTGGTGGGGAATAATATGGATGTTGAACTTGAGGTGGTGGTGGTAGTGATGATTGTGAATCATAAGGTACAGTAGCGATGGTACCAGCAGTGATAGCTGGAATATGAGCATGACTATGAGAATTTGAAGATGATGCAGAAGAGCTAGACCTAGTGTTTGAACTATAACTTGACCCTTGAATATACAACGCAGACAGATTCTGAGTAATTGTATTCATTTCACCCTCAATTTCCCTCTCAGTACCGAGTAACAGTGCTCTGAATTCCTTCAAAGTGAGTGTAGACTCCCTGACCAATATAACAGTACGAATAACACCATATTCCTTAGGTAAACCAGCAAGACCAGCAATCATAACGTCATTATCTGAGATAGATTCACCTGCAACACTGAGTTGTTCTCTAATATGCTTGAGCCTCAACAAATATCTATCAATTGTATCTGACCCTTTTTGAATTGTGTGTAATTCGATTTTCAAATGATTGATTCTGGATTTAGACACAGTAGCATATCGATCAACAAGATTAGTCCAAGCTTCATACGCAGTTCGACATCCAATCACATATTCCATAGCCTCATCAGTAAGAGTGGCAAGCAATAGATTCAACAAAGCCATATCAATGGTTTCCCATTCAGTATATGATACTGTGATCTCCCTTGTAACCCCATTATCTGAATTAACAACAAACTTTGATGGACAAGGAGTTGTACCATCAAAGTGACCAAACAACTTATATCCCCTTAACACTGACTAAAACTAAAATGCCCATTTGGCAAAATTATCATCCCTAAGCTTAATAGTAAGCATTCCCAAAATACCTTCAACTTTAAACGAAGACGCATCCATGAGTGAAAGATTGACACTTCCACAGATCAAGAACTTGTATGACTAAAAGATTGATTATAGAGAATGACACTCTAGACAAATCAAGAACAACTAACCACAGAGAATAACTCTCTAGACAACTCAAGAAAGATTGACACTTTCTTGCAAGCAGACCTTGAAACGAAGAAAGACCAACACTTTCTTGAAATTGTTATACCAATTCACAATATCACTATCAACACTTCAATTAACTATCTCACAACCCATACATCAGAATTCATTCACCAATTCAGAAGAAAACATAACAGAATCCCCAATTCACGAGAAACATAACAAAATCTCAAACTTCATTATTTTACAGAACGAAATCAACATTCAAGAAAACCCAGATGAAGAAACATAAACAATATCACCTGATACGAATCAATTCTTCAAACAAGACGCACGATCAATCCTTCGAACACCATTGGAAACTTCAGTAACCCCAAGCTCGACCAAAGAACCCTCGGATGAACCACCAAGAATCCACACCAGATTAGCAGAAGAAACCCTTGGGTGAACCACCAAGAATCTTCATTAGAGTAGCGGAAGGAACCCTTAGGATCAGAAACGGCAGTAAACCTTCTCCGACGATGATACCATATTAACCTATGAAACTATGATACCCTCAGAGTATAGAACAATGGAAGATAGAATAAAGAAGAGAAGAAGAGAGCTCTATATATTTCGAAGAGTAAATGAAATACAAATTACCCTTTCTAACAACTTCCTCCTAACTAACTTAATCCAATTGACTAACCAATTACATACTGCCATATGGCTTAGTTTACATGAATCAGCATGACTATATGGTTATTAAACATTACCTTAACTTTATATTACACATAATTTTGCTGGAAGATAAGTGTTTCTACTTAATGGTTTTCAGTGAACACTTTTCATGTAGTGATGTTGTCTGATTCTAGAAGCTCTCTGGTAAGTTAGCTAGTTTTCTATTTTTATTTTTTATTTTCTTTTTCAAGTTTAACACACTCAGTGGTGGGCAATGAGTTAACTATAGAGCTCTCTCCCGAGTCTATGATGTCTATAGCTTTTCAGAAGTGGGAGCAACGTAAAACTTCAATAGAGTTCACATTACTTAGTAATGAGAAAATGATACTAAACAAGTTTCATACGAAGAATCAATTATAATATGATAAGTGAAAATGACAAAGGGTTTTCTTTTCCAATAGTTCTTAAAGTAATCTGAACAGAAACGTTAAATTATTTAACTTCATTGAAATCTAATGACTTTTATTCATATGTGTAACTTTACTTTTACTTTGATGTTCAATAGAGAAAATTCAGTTTATTTTATTTCTAATTTACTAAAAGGTTAAATTGTAATTTTTTTTTCACTTATTATTACTTTTTGGGCCGATGAAGCTAAAAGATAGCCCAAAACACAATGGGGCACTACATAAGGAGCAGCCCAAGGAATATTATCCAAATTTCCTTATCTTATCCAAACCTTATCCAACCTTATCTTATCTTATCCTATCCTAATCTTTTCCTACCTTAATTCCAACTTCAAAGAGGACTCCTTTTCACATTAAATCATCTAAATATCAAGTTCTAGAAGCCCTATTTTCGTGCATTAAGTTTATGCCACATGTAACCATTCTAGAAGTTCTAGAATCTGCCACAAGTACCATTCCTTGTTCTCCTTGGAATCTGATTGAAAGTGTCATTGTTCTTTGGTGATTTGGAGTCCTAATTCCTCTCCTTTTTAGCCCAATTTCGTGCCTCCCCTTCACGCTATAAATACATGATGCCACAACACTTAAAAACCACCACCCTTTACCACAAA
>Dhingra_Pear_16_GATCAG_L001_R1_001_paired_trimmed_paired_merged_contig_40839 type II cytoskeletal 2 epidermal-like
GTCATCCACGAAGGTTACATAATATCGATATCCTTCAATAGATATAGTTGGAGAATGACCCCAAATGTCAGAATGGATTTTCTTAAAAGGAAACAAACTCCTATTCGATTCAGCAGGAAATGGCAACCTAGACATTTTACCACAAATACAATCTGAACACATATGATATACATCATCTACTACAGGTGAAACCTTAGACCTATCCAACATAGAAGACAAGACTTCATTGGTAGGATGACCCAACCTCTGATGCCAAAGTGAAGATTTGATCCGCTATCCCAGATAAGCAGAAGTTACAAAAGATTGTGAAGGAAAGTGCATTAACTTGACAGCAGGAATTTGAAACAACTCATGTGGCCTACTCTTGCCTTTGTAAATGATCTCTTTGGTTAACTTGTCCTACACATAAAACCAAACATCATCACAAATAAACCAACATTTGCACAACTGCTTAACAGAAAGCAAATCTTCAGTTATTTGTGGAACATGAAGAACATTAGACAATTTAAGTATACGAGAATGAGGTTATTTGATAAGAGGTCCCTGTATCAACAATCTAAACATCATGAAGATTAACTTGTTGGGTAATCATGGCACTAAGAGATGAAGATGGCTAAAATAATGCCAGAAAACCATTGGAAGAAGATGGCTGATATGAATAATCTTCCTGAACTTGAAGAGAAGGTGGTGGAGGAGTTCCTTGAAATGCAAAGTTACTGTGATGATAGCATTCCATGGCTATATGCCCACATTTGCCACAGATTTGACATCCGGACAAGTTAGAATTGGAATTGAAACTTCGATAAAACAATTTGGAGCTGTATGGCCTCTGCGCTGACAAATTTGATATTCAAGCAGCATATTGAACATATTCCCAGACCATTGTTGCCTAAACCTAGAATTAGAATTCCTACCCTTGTTGCATGACTTAAATCCACCTCTTTGCTGACCATCATTATTACTTCTTTGATTATAAAATGGTCGAGGGCCATTGTTGAAACTAGGAGGAATGCTACTAGTATAACCATAACCATAACCATATGGAAGTGGAGGTGATGGTTGTGATTGCTGGAACATAGGAGGTGGTGCTGGAAGAGGTTGAAAATGTTGAGATGGAACTTGACTATGCTGAAATGATGATGTTGAAGTAGTACTTGATTTACTGTGCCAACAATAACTGAAGAAATACCATAATTGAAATTAGACTGAGAAGAAGAACCAGTTTATCCTCCTTGAGAAGATGACGAACCTTGCAAATACATAACAGCCATGGAATGAGATTGAGTATTTTCCATATTGTCAATATCTTTCTCTGTATTCAGAAGTCGAACCCTGAATTCTTTAAGAGAAATATATGTTTCTCGAGCCAAAATTACAGTCCATATGATTGCATATTCTCTAGGTAAACCTGCTAGAGCCACAATTATCATATCATTATCAGACACTACCTCTCCAGCAGCAATAAGCTAATCTCTTATGAATTTGAGCCGAGATAAAAACTTGTCAATTAAATCTGTGCCTTTTTGAAGAGTCTGAAACTCAGTTTTAAGCATATTAATTCTGGACTTGGAAACAGCAGCAAATATATCTTGAAGGATAAACCAGGCTTCATGTGCTGTCTTGCAACCAAGAACATGATCAATTGCATCACCAATTAATGTGGCAATCGAGAAACTAAGAAGTGCCATATCAATTCGTACCCATTCTTGACATGCAACAATAAGTTCTTTTGTCACTCATGTTTCAATGTTAAGAATGAACTTGAGAGGACAAACAGAGGTACCATCAAAATGATCAAACAATTGATAACCCCTGAGAGCTGACCGAAATTGGTATGCCCATTTAGAATAATTGGCATCACCAAGTTTAATGGTTTTCATTCCCAAAACACCTTCATTCTTGAACTAAGAAGTAGTCGTCTTATCCAGCATAAAGAAAATTCAATCTATGAATGAATCTTGCTATCAAACAATCAGTACCATATGGCATATACGGCATCGGCCTTCAATTATATCACAAAATTCAATACGCAAGCACTAGTATAGCATCGGCCTTCAAGCAAATCATACAACTATACAAACTAGATCAGAAAAAACTGAAGAACACAACTGAATTAAAGAACCTAAAAACTACATATTTGAACCACCGCCATTGAAAAACTTTGAACACGAAGCAACCAAGAATCCTCAAAAAACACTTCTTCAAGAAAATAGAAAAACAAGAACACTGAATCGAAGAAAATTACAACCCCACCACCAAAAAATTACAGAAATCGCTCCGATCAAGAAATCCAAGAAATCTCGAAAGAAATAAAATTGAAAGATCATACCATAGCACGAAAAAAGTGCTCTA
>Dhingra_Pear_16_GATCAG_L001_R1_001_paired_trimmed_paired_merged_contig_47283 type II cytoskeletal 2 epidermal-like
ACATAGAAGTTGATGATTGGTTTATTAATTACAAGTCGATAAACATGCTTATTCTTATTGGTGGCACATCATTTAGTTTGCAAATTTAGTCTCCAAATTTGGTCTCCCTAGCATTACCCTTTGTGTTGTCCACGTGCTAGGCATGAAAATTCAGTGACACACTCTAACCCTAATAACACAAGTTACAAGGTCGTAATATGTTGGCCGCCACTAAATTAACCACATGAACCCATCATGAGATGACGTCACAAGCCGACTTAGTGATGAAAGCCATAGTTACGAGGCACCGGTATCCACAGTCCAAGCATCTCAAGTTGAATATGAATGCTCAAGTTGCACCTGAGCATTCATATTCTAGCATAAGACTTGAAACATTGGAAGTAGAACCAGGAAACTGAGGAGAAGAGGAAGAGTAAACATAGTTTGGCATGTTATTGAAGGCAAGAGGTGAAGCATGGCCTTGAAATGCATAATTCCCTCGATGGTAACATTCTAAAGCAATATGACCCTGTTTACCATATATTTGACATGCAGTGATAGGACAAATCTGACATCCAGGCTGCATATTAAACCGTGAATCAATATTCCCATTCCTCTGACCCTGTCTAGAACCAGAATTAGAACCTCTGCCTTTATTAAAATTGGACCTGAAGTTACCATTACCCATCTGTTGATGCCCATTGTATGATCTGTAATTAGATTGAGGTGACATAGACATAGAACCTTGTGATGAATTACCAACAGAAAAACCAATCTCGGAAGTACCAACAAAACCATAACCATATCCATATGGAGAAAATTCAACTGGAGGTGGCATAGGTAATGGGTGTTGCTACACAGGAGGCATATGTGAAGAAGGTGAATTATAAACAATAGGAGCAGGATAAAAAAAATCCAGGTTGAATAGTTCCAACAGTGACAGATGAAAAACCATCAGCAGAATGAGAATTAGATGATGAACCCGATTTAATATTAGTCTGAGAACTATAACCCTAAACATACATAGCAGTCATAGAAGTCGACAAAGTATGCTCCATACATTCAATATCCCTTTCTGTATTCAACAATTGGGCTCGAAATTCCTTCAAAGAAATAGAAGACTCCCAAGCTAAAATAACTGTTCTAATAACAGCATATTCACGAGGAAGACCAGCAAAAGCAGCAATTATCAAATCGTTATTAGATACAACTTCACCAGCAACAATCAATTGATCACGAATAGATTTCAATATAGACAAAAATTTATCAATACTGTCAACCCCCTTTATGTATTGTTTGCAATTCAGTCTTAAGCATGTTAATCCTGGACTTAGAAACAGTAGCATATCTATCTTCAAGAATGGACCAAGCATCATGAGCAATTTTGCATCCAAGAACATGGTATATAGCATCATCTGATAGAGTAGCAATTAACAAGCTAGGAAGAGCTAAATCAATTGTCTCCTAGTCTTGAAAATCATAAGAAAGTTCTTTAGTAATCCCAGTCTCAGGATTAACAACAAATTTTGGTGGACATACAGATGTACCATCAAAATGATCAAACTGCTTGTATCCCATAAGCACCGACTTAAATTGAAAAGGCCATTTAGAGTAATTGTTATCAGTAAGACAAATAGTTAACAGTCGCAGAATACTTTCAATCTTAACAGTAGATGAACCCATCTTTCAAAGAATCATAGCAATCAAATCATAGTAATAACAGAGATATTCTGATTGGCAATAGGCCTCTGAACAATCAATTGGTAGTGACTTCGGTCTTCACCAATTTACAAACGACATCGGTCTTTCACAATATATCAATTCGAAAGAAAATTGAAATATGCAAGATTTAGGGCATCGACCTTTATCAAAATCTATGGCATCGACCTTCACAAGATCAACACAAACTACACAAAAATCAAACAATCGATGAAGAAAATCAAACGAATAGTACTCACAAACCGAAGACACCAAATCGCATCAGAAAAGAGCGCACGAAATCCCCCAAAGAAAAACCTAACCCGCAGAACTTGATTTCTCCTAAGAAATTCTCAGCAACAAAAGCAGCGGACCAAACCAAATCAATGAAGAAGTCAACAATTCCACAGAAGAATCACTAGCTCTGGATACCATCTTAACAATATGAAAATCTAGGTTTTTGCAATGAAGGTTTGATAGAGAATTTAGAGAGAG
>Dhingra_Pear_16_GATCAG_L001_R1_001_paired_trimmed_paired_merged_contig_47828 type II cytoskeletal 2 epidermal-like
GTTAGGGAAGGACCCCAGAGATCTGAGTAAACCTTCTGAAATGGAAAAATACATGTATTTGTCCTATCTGGAAACACCTGCCTCGACATTTTACCAGAAATACAGAATGAACATACATGCTTATTGACATCCATTGTAGTAGCTATATCTGACTGTTTCATCATCTCTGAAAGCACTTCATTGTTAGGATGGCCAAGCCTTTAATGTCAAACTATAGACTTCACTTTATGTCCAAGTAATGCTACTGGCTTCTGAGTTGATGGAGACAAACACCTTGAAAACAGCTTTAATGGAATCTGAAACAACTCACCATCCTCACTCCTTCCTTGGTAGATGATAGCTTTGGTTACCTTGTGCTGCACATAGAAATTTACATCATCACATATGAACCAACATAAATTGTCTTTGCACAGTTGTTTGATAGAGAGTAAATTCACAACTATAGTTGGTACATGTAACGCATTTCTCAAGATCAAAGAGTAAGGCAGTGTATTTAAATGTGTAGAACCAATATGTTTGATCGGCAAACTTTCACCATTGCCAATTGTAATCTTGTCATTTCCCGTATATGAAGTAACTTGTTACAAAGACTCAGCGTTTGCAGTCATGTGATGTGAAGCTCCTGTATCTATAACCCAAGAATCATTGGGCAAGACTGTTGGTAGATCTTGGGCTTGCATTGCTGTGAGAGTAGAAGCAGGTGGTGTCCCTTGGTAAGCAAAATTATTTCTATGATAACAATCTAATGCACTGTGCCCTTTCTTGCCACAAATCTGACATTCCAGGACTTGTCCTACTGAGCTTGGTTGGGTAGATTTTCTCCAACAATTAGGTGATATATGCCCTCTTTTGAAACAAATCTGACACTCAGGCACTATATTAGACTTTGTCTCAATATAACCAGTCCAAGATTGCCAGCTTCCTCCATTTGATTTGCCCTCAGAATTACCACCTCTATTGTTTCCATAATTTTGAGATCTGGAAGTACCATTCCCATTAGTCTTAGAGCCATATTGAGGTCGAGAACCATTATTATTAAACTGTCTTGGAGTATTTGTTGTCCCCACAAAACCATAAGCATTTGCACCCTCATGATACACTGAATCTTGAGACTGTGGAAAAGGATAAGAAGAAGGAAACATCACTAAAGTTTGAGACAGTGGAAAAGGTATATATATTGGAGGTTGAGACTGTGGAAAAGAATATGATATTTGTGTAGCATTTAAAGATGATATTCCTGAACTATAATGTGCTTGAGACTATGGAACAAGATATGACATCTGTGCAGCATTGGAAGATGATTCTCCTGCACTATAATGTCCTCCAAAAATAGAACTTGCACTTGGTATTGGTGTCAAAGTACCTCCAGTGATGAAAGGGACATTATCAGAGTTACTAGAAGACCCTTGATGCATTAGAGAATAAGAACTTGACCCAGTATGCCCTTGCATATACAATCCAGCATTATTTGGAGACAAATTATGAATAACGGAATCAGCTTCTCTTTCTGCACACAATAGCTGCTCCCTAAACTCTATTAGTGTCATAGGTGTATCTCTTGTAAAAATGACAGTTCTTATAACAGAATATTCTCTTGGTAAACTAGACAATGTTGCAACAATGAAATCATTATCACTCATTACTTCTCCGGCTGCTATTAACTGATCTTTAATATTTTTAAGACGAGACAAATAATGATCAATCGAACTTGCTCTTTTTTGCATGGTCTGAAATTCTGTCTTAAGGGTATTAACCCGAGCTTTAGAAACAGATGTATATCGATCTTGCAAATTGATCCAAGCTTCATTTGCAGTTCTAGACCCTAACACATACTCAATTGACTCATCCGGCAGAGTAGCAATTAACAAACTTAGAAGAGCAAGATCCACAGACTCCCATTCCAAGAATGCATCAGAAACTGCATTAGTGACCCCTTGATCCACACTCACTACATACTTTGGTGGACATGGAATAGAACCATCAAAATGGCCAAACAGTTTATAACCTTTGAGAACATAAGTAAATTGAAACACCCACTTCGCAAAATTTTTATCATTCAACTTGATTGTCAACATGCCTAAAAGGCTCTCTACTTTCACA
>Dhingra_Pear_16_GATCAG_L001_R1_001_paired_trimmed_paired_merged_contig_48893 type II cytoskeletal 2 epidermal-like
TGGTTCACAGATTGTTGAGAACCAAATGCAGGCAATGGAGTTAAAGTTATTTTGCCTACTGTACTTGATGATTCCACACCAGAAGAATCGGAACTAGATGCTCCCTTTTGATATTGAGAATTTGCAGAAGATCCTTACATGTATAGAGCAGACATATTATGAGTCAAACCCACCACATCATTTTCTCTTTCAGCTCCTAAAAGAAGTGCCCTGAACTCCTTCATTGAAATAGTATACTCTCTTGCAAGAATCACAATTCATATAGTTGCATATTCCTTTGGTAATCCTGCCAATGTAGCAGTCATAACATCATTATCAGAGATGTATTCTCCTGCAGTAGTCAGTTGATCCCTTATAGACTTGATTCTTAGCAAGTACTTATCCATTGAATCCCCTCATTTTTGCATTGTATGTAACTCAGTCTTGAGATGATTTCCGTTTTATAAACCGAGGCATATCTTTCTTCAAGATTGGTCCACACTCCATGAGCTGTTTTGCATCCAATAACATGTTCAATTATATCATCTGTCAAAGTTGCAATCAATAGACTCAACAATGCCATATATGTTGTTTCCCTGTCTTGAAAAGCTGTTGTGACTTCCTTAGTGACACCAATTTCAGTATTTAGAACAAATTTAGGAGGACAAACTGCAAATCCATCAAAGTGGTCAAACAATTTATACCCTTTCAACACAAATTTGAACTGAAAGGACCACTTAGTATAATTGCTATTATTGAGTGTTATTGTTAACATTCAAAGTACTCCTTCAATTTTAATCACAGAAGACCCCATTTTTCCAAGATTAACTAGAAATCACTTCTTCATTCAAGAGACTAACTTCTTCAACCAAAGAAAGAAACTGACTACAACTATCAGATAAACTTCAGAATCTAATGGCTTTGGCCTTGAGATTCAATCCAAAAGGGTTGTCGGCTTTGGCCTTTTTGACAAACTAAAATCACAATATCAACTGCAATTAATCAGACAATGGCATTGGCCTTCACAATATTATCTACTTTTAACCAACATTTCAAAAGAAATTCATAAGAATGAATCTACTTTGCAGCAGGAAAAAGTACCCCAAATCAAGAAAGAATGATATGGTGTAAGACTTCGAACATTGAACCTGACATTTCTTCAAATCTCACTTTTGTAGCATAGATTGCAATGGTGGTCACAGTCGCCGAAATGGATGAGAAAGCCATACAGTTTGCAGGAAACATTGCAGAAAAACCCAAAAAATCTTCAATTCTTGAACTCGAAACCCAGATGCAGAAACACTCCAGACGAATCCATATCCCCAAAGATGTCAACTTCGAAAACTTCCAATCCATGAGCTACAATCCCACAGAAGATCTCTGGCTCGATACCACATTAACAGTATTGAATTGAAACTAGAATAATGTAAAGGTCGCAGAAATCTCAGAGAGATGAACAACGGAAGAAAACTTGAGGGAGA
>Dhingra_Pear_16_GATCAG_L001_R1_001_paired_trimmed_paired_merged_contig_59046 type II cytoskeletal 2 epidermal-like
TTATCCCCCGTAAAGAAATCCAACAAATCATAACCACGCAAGACTGATTGAAACTGAAAATTCCATTTGACAAAGTTATCATCTTGCAACTTCACAGTAAGCATTCCCAAAAGATTTTCAATCTTCACAGATTCTATAATATTCTCAGACATGGTGACAATCAACACAAGAATTCGACTTATTCTCAACAAAGTTCAAGAA
>Dhingra_Pear_16_GATCAG_L001_R1_001_paired_trimmed_paired_merged_contig_63838 type II cytoskeletal 2 epidermal-like
CCTTGATATGCATAGTTACTACGATGGAAGCAATTGAGAGCAGTGTGCCCTCGCTTTCCACAAATTTGGCACTCAGATATAGTACCATGTATCATAGGTGGCTGTTTATTTCGATAGTAACAATTCGGAACTATATGACCGTATTTGTTGCAAATCTGGCATTCATGAATAATTGCAGATTTCTGACTAGTATTACCATTCCAATTTGTCCAACTCGAACCTCCTTTATTCTGAAAACTCCCACCAGAATTACCATAGCCACTTCCTCTGTTGTTATAGCCAAAATTAAAACCGTTTCTGCCATTGAATCGTGGTCGTGAATTATATCGCTGACCATTACCATTGTTTCGATTGGAATGAAATTGTGGTGGTATATTAGCTTGATTAAAGCCCCCACCAGAAGGACCACTACCATTGTGCCTCTGATTTTGACTAACAAAGCCAAAACCTCCATCATGAAACCCCTGTCCTCGTTGAGCACTAGCATTGGAAGATTCTTCTGGATAAAATTGATGACCATTATTCCTTTGTCCATGATGAAAAGTAGCATTTAAAGACTTTCCTAGATAATACTGATCACCTCCATATCCACCATTAAACCCCTGTCCTCGTTGAGCGGCAGCATTGGAAGATTCTCCATGTGAATACATGCTAATCATAGGGAATTGAAGACAACCCTAAACTTCTTCTGCAGTTTTCTCAGCACTCAAAAGCTGTGCACGGAACTCTTTAAGTGTATTGGAAGACTATCGGGCCACAATCACAGTTTTGATCCTATTGTACTCAAATGGCAACCCAGCTAAAGCGGCTACAATGAGGTCATTGTCCGAAACAATTTCCCCTACGACAAGTAATTGATCTTTTAAACCTTTATGACATAGCAAGTATTTCTCAATAGTGTCAGCACCCTTCTTAATAGTGTGAAGTTCAGTCTTGAGATGATTGATTCTTGCTCAAGATACGGTTGCATATCTATCAGTAAGACTGGTCCAAGCTTCATGAGCGGTTTTGCAACCAACCACATACTCAATGGCTTCATCACCCAGAATAGCAATCAACAAACTTCACAAGGCTTTATCTGCTTTAACCCACTCGCGATAAGCAGTTGTAATCTCCTTGGTTACCCTATCTTACAGAGAAATCACATACTTTGGTGGCCAAACATTAGTGCCATCAAAGAAATCAAACAAATCATATCCTTCCAAGACAGATCGAAACTGAAAGGACCACTTTGCAAAATTATCATCTTGTAATCAGATCGTTAGCATTCCCAATAAACCTTCAATTTTGAGAGAAGAAGACGCCATTTGTGAATACAGAAAGAATCAATCTACACGCTTCGTGCGTTGGATATCAAAGCAGATTAGAGCTTCGTGCTATAAAGAATCCCCAAATTTTTCAGAAAGAAATTGATCTTCGTATACAGATAAACCAAGCTTTGTGCCCTAAACTTTCCAAATCTGTAAATTTCTGTGCAAATAAAAGCTTCGTGCTCAACAATTATTCACTAAATTTCACGAACAAAAACAATTCAAGAGCAACATTCAATTCAGTGCCCTAATTACACAGACACCGACTTAAATCCAAGAACAAATTAGCTTCATGCTCAAAATTCATCTTGATATATCACATAATTTGCTTCAAACACATTTAATTCTGGCTTCGTGTCGTAATTAGCAACAACATCAACTCGAATTGAAAAGAAAAATTTTCAAAATCTTCCGAAGAACACACCTAATTTTCGATCAACTTTCGGAGCCTCGTAACCCCAAATCTTCCACTGCTAGCATTACCAAACGCGAAAAATTCAGGAACTTGATGAACCTTGGCTCTTGATACCATCATAACAGATCAAAGAAAGCATCGCCATTGAAACTTGGAGAGCAAGGAAAAACTTACAGAGAGAAATAGAGAAAGGAAGCAGTTATT
>Dhingra_Pear_16_GATCAG_L001_R1_001_paired_trimmed_paired_merged_contig_83908 type II cytoskeletal 2 epidermal-like
ATATCTTTGCTAAGTGGTCCTTTCAATTTCAATCTGTCCTAGAAGGATATAATCTTTTTGACTACTTTGATGGTACCAATATTTGTCCACCTAAGTATGTAGTGTCTTTAGAGAGTAGAGTAACAAAGGAAATAACAGTAGCACATTGTAAGTGGATGAAGACTGATAAGGCATTACTGAGTCTTCTGATTGCAACACTTGGTGATGAGGCAAATGAATATGTAGTAGGCAGCAAGACAGCTCATGAGGCTTGTACACAACTTACTGACATGTATGCTACTATGTCAAGGGCAAGGATAAATCATCTCAAGACT
>Dhingra_Pear_16_GATCAG_L001_R1_001_paired_trimmed_paired_merged_contig_85254 type II cytoskeletal 2 epidermal-like
CTCTGAGTTTTCTAAGATTTTTCCTTGGTTCTTCCACCTTCTTGCATTCTCTAAGATTCTTGATCAATGTCAAACTCTGTATTTCTAGTTAATATGGTATCCAGAGCTGTCGGTCCTTCTGTGGTTCGTAGTTTCTTGGGGCGGTTTCTCTGAGAGTTTGATCGGGGTTCTTGGTGCTTCTTGGTTAGAATTTTTTTTTGGATTTCTGGAGTTCTGTTAGTGGAGCTTTGATTCTTTGTTTGTGGGTTATGATATCAGTTAAGGCATGAAGTCAATTCAAGATTTTGTAGCAGGCACGAAGCCATCTGGGTAATTTTCTTGCAAGAATTGTTGTTTAGTAGGAAATTTCGTTGATAATTGTTGAATTGGTATTTTGTTTCTTTCAAGAGGTAGTTGTTTGTTTTTCTGATTTGTGATAATCATGGCGTCGTCTGGAGTTAAAATTGAGGGTTTGCTTGGAATGTTGACAATCAAGTTAACTGATAAGAATTTCTCAAAATGGGTTTTTCAGTTTAAGTCAGTGTTGAAAGGATATAAGCTTTTTGGTCATTTTGATGGAACTGCAGTGTGTCCTCCTAAATTTGTGATTGATACAACTTCTGGGGTTACTAATGTTCTCACAGAGGCTTTTCTTGAATGGGAATCCATTGATTTGGCTCTTTTGAGTTTATTGATTGCTACTTTATCTGATGAGTCTATTGAACATGTTTTGGGATGCAAGACTGCACATGAGGCATGGTCTAATCTTCAAGATAGATATGCATCAATCTCAAAGGCTAGGGTGAATACATTAAAGACAGAATTTCAAACAATTCAGAAGGGTGGTAATTCAGTTGATCAATATCTGTCCAAAATGAGACACATTAAAGAACAATTGGTTGCAGCTGGTGAATTTGTTTCAGACAATGATTTTGTGGTGGCTGCTTTATCTGGTTTACCGAGGGAGTATTCTATTATACGAACTATAATTCTTACTCGAGATACTTCTATTTCTCTAAGAGAATTCAGAGAGCAATTATTGTGTGCAGAGAGAGAGGCTGACTCTATGGTTAACACTTTGACTCATAATTTTTCTGGGTTGTATATGCAAGGATCTTCTTCTCAGTCAGGTGATTCTCAGGGTTCCTCTAGTAACTCTGATAATGTTCCTTTCACCACTGGTGGTACTATTACTCGTGTACCAAACAATGCTCTACCTGTGAGTGTGCCATTTATATCTCAGGGTTCTACTGCAATGCATGCTCCGCCACCAGGTCCTATTTTTCCACATGTTCCTTATTCTATTGATGGTTCTATGTTTCCTCAAGTTCCATATTCTCCTACTTTATACATGCTGCCTCCATCTTTGCCTCCTATATATCCTGATTTTACCAATGTCTATGGTTTTATTGGCAATGGTAATCCTCCTAGGCCATTTCCTAATTCCAATAATGGTTCGCGGTC
>Dhingra_Pear_16_GATCAG_L001_R1_001_paired_trimmed_paired_merged_contig_89007 type II cytoskeletal 2 epidermal-like
GTCTTTCTTGTCCTGCACAAAGAATTCAGTTTCATCACAGATAAACCAGCTATGGTTGTCAGCACATAGCTATTGCACAAATAATAAGCTTTTTGCAACTTTAGGAACATGCATCACATTTTTAAGAATAAGAGCATGAGAATTGGTTTTGGGAGTTGTAGAACCAATATTTTCAATGTTTAAACCTGTGCCATTTCCAATCATAATTCTTTAAGAACCTTCAAAATGTATGACATGATTCAAAGCATCCACATTTGCAGTAATATGGTGTGATGCACTAGCATCAACTATCCAAGAATCCCAAGGTACATATTGAGATGTTTGCTATGCAGCCATTGCATTCAGAGATGGAGGTGGAGGTTGACCTTGAAGTGCATAATTTCCCATATGATAGCACTCAAAAGCTGAATGCCTTCTTTTTTTCATAGATTTGGCACTCAAGCATATAACTAATAGATGGAGAATTTGAGTTCTTATGGAAACAATTCACAATTGTGTGACCTCTTGTATTGCATATTTGACACTCTATTACCACATTAGACCTGTTCTTACTGTTGCCAGACCATGTACCAGAACCATTCTGTCTTGAATTACTAGATGAGAAACCAGAAGACCCTACATTGAAATTCTTCCCTTTGAAACCAACATTGGATCTGTAATTGTTGCCACCATTTGATTTGTTACCATCATTTGATCTGTATTTGTTACCACCATTTTGTCCAAACTGAGGTTTTGCATCTGAATTAGAAGTGTTTCCAAAGAATCCAAAATCATATGGTGATTAAGGATAAAAGGGAAGCTGTGCATATTGATATTGTTGAGGGAATTATGAACTGTACGGCTCATGCGGATATTGAAACTGGGATGAATTGTTATATGGTGATGGAGCATACCTCCGATAGTGGCTAACAAGTGATTGTGTCCTGCAAGATTGGATCCAGAAGCAGAAGATGATCCCCGATAAGAGTTACAATGCAAATAAATTCTGAGACAATACATTTGTTTCTCCTTCTATCTCTTCAGCACCTAAGAACTGAGCTCTAAACTCTTTAAGAGTTATGGATGATTCCCTGGCCAAGATTACAGTTCTAATTAGGGCATACTCTTTTGGTAATCCTGCAAGACTTGCTATGATCATATCATTATCTGACACAGATTTCCCTGCTGCAGTTAATTGTCCTTGATGCTTTTCAACTTTAACAGATACTTACTAATTAAATCACTCCCTTTTTGTATTGTATGAAATTCAGTTTTCAAATTGTTTGCTTTAGACTTAGACACATAAGCATATCGATCCATAAGATTTGACCAAGCTTCAAATGCAATTTTACATCCAAGAACATATTCAATAGCTTCATCAAAAAGTGTAGCCAACAATAAACTCAGTAATGCCATATTTGTAGACTCTCATTCAATATATGTAGCAGTAATCTCAATAGTAACACCTTTTTCAATATCAATTACAAACTTTGGTAAACAAACAGTATTTCATCAAAGTGATCAAACATCTTATAACCTTTGAAAATTGACTGAAACTGAAATGCCTATTTTGCGAAGTTATCATCCCTCAGCTTTATAGTAGCCAAAAGACTCTCAACTTTGATATTTGTAGT
>Dhingra_Pear_16_GATCAG_L001_R1_001_paired_trimmed_paired_merged_contig_89544 type II cytoskeletal 2 epidermal-like
AGTATTATTCTCACATCAGTGTGATGAGTTTCTTCTCTGTGATATAGAATTCGGTGTTTCTTGACCATTTCATCATGTCTACAACTAGTGTTAAAGTTGAAAGTCTTTTGGGCATGCTTACAATAAAACTGAAGGATGATAACTTTGCCAAATGAGCATTTCAGTTCAAGTCAGTTCTAAAAGGTTACAAAATGTTTGTTCACTTTGATGGTACTAATGTTTGTCCATCAAAGTTTGTGATACACACTGATACTGGAGTCACTACTGAGATAACTGCAGCATATATTGAATAAGAATCAACTGATATGGCATTACATAGTCTTCTGTTAGAAACTTTGTTTGATGAAGCCATTAAGTATGTTCTTGGTTGTAAAACTGCTGCAGAAGCTTGGTCAAATCTTGTGGAACGTTTTGTTTTTGTGTCTAAGTTCAGAATTAATCATCTGAAAACTGAATTGCATACAATACAGAAAGGGTCAAATTCAATTGGTAAGTATTTGTTAAGGCTCAAGAACATTAGAGAACAATTGATTGCTGCGAGGGAATTTGTTTCTGACAATGATGTGATGATAGCTGGTCTTGCCAGGTTTCCAAAGGAGTATGCAATAATTCGAACTGTTATTTCTGCTAGAGGGTCATCTATTACTTTGAAAGAATTTCATGCTCAGTTGCT
>Dhingra_Pear_16_GATCAG_L001_R1_001_paired_trimmed_paired_merged_contig_96669 type II cytoskeletal 2 epidermal-like
CAGAGCAACTGTTCCCTAAACTCTCTTAAGGAAATCGAAGTATCCTTTGTAAGTATGACATTCCTTATGGTTGAATACTCCATTGGTAAACCAGACAAAGCAGCAACAACAAAGTCATTACCTAACACAAATTCTCTAGCAGCAAGCAACTGTTCTTTAATATTCTTGAGCCTAGACATATATTGGTCAATTGAATTAGCCCATTTTTGTATAGTTTGAAATTCTTTCTTAAGTGTGTTCACTTTTGCTTTAGAAATGGAAGCATATCTATCTTGTGGACTAGTACATGCCTCATGTGCAGTTTTACATCCTAGAACATGCTTTCTAGATTCATCAGATAATGTTGCAATAAGCAAACTTAACAATGCCAAATTAGTTGACTCCCATTCAAGATAAGCATTTGTAATTTCACTTGTAACTCCATGCTCAGTGTGTATAACAAACTTTGGTGGACAAATAGCAGTGCCATCAAAGTGATCAAACAATTTATATCATTTTATAACAGACTTGAATTGAAAAACCCACTTAGAAAAGTTCTTATCAGTCAACTTTATGGTTAACATTCCCAACAACCCTTCTATTTTCACTGATGATGATGATGCCATCTTTATACAACTAGAAAAACTCAAACTATCAAGAAATATTCAGAAACAACTTCGTGCCAACGAATCTTCACAAAGAGCAGAAAATCACAGAAATGGCTTCTTGGCTTCAACCAAATAACTACAAGAACTTCAAGATTATCAATCAATGGCTTCGTGCCCACAAATCTTTAACTACTAATGGCTTCGTGCCTCAAACTTTAACTATTGAATGATACACAAAAATCATAGACTACACTACAAGATTTACTTTATCATAGCACAACCAGAAACCCAGAAACCAGAATTCCATATAGCACAGAGAAATACTTGAGAAACGGATGAATCGAGAAACATAAGAGCCATATCACCTGATCGAAGCTTTAATTCTCCAAAAAATAGATCTCAAATCTTCAAATGCCAACTGCCAACCACCAATTGC
>Dhingra_Pear_16_GATCAG_L001_R1_001_paired_trimmed_paired_merged_contig_97151 type II cytoskeletal 2 epidermal-like
GTATGAAGTTCTGCCTTTAAATGGTTCACAGTAACACTAGATACAGACATATAGCGATCTTGTAATACAATCCAAGCCTCCATGAGAATTCTTACACCCAACAACATGTTCAATAGCATCATCACTGAGAGTAGCAATTAGTAAACTTAACAAAGCCATATCAATCTTCACCCATTGTTTATATGCATCATTAATCTCAGTGGTAATACCTAATTCAGGAGTAAGGACAAATTTGGGAGGACACACATACTCCCTAGTGAAATGATCAAGAATATCATATCCATGAAAAACAGAAGAAAATTGAAAACTCCACTTGATGAAATTGTCATCAGTAAGTTTAATGGTAAGTATATCCAATAAACTTTCAATTTTCACAGGATTCGACATGATTCACAAGTAGAATATCGGAAAATCTACAATTGATGATCCAAAAACACAAACAATCCAAATACAATCTTAGGTCAGCAAGAAAAACCCAGTCACAAACTTAAGTCGGCAAGAAAAACCCAAATGACAACTTTATAGATCTGAGTCCACAGAAGAAGAAAAATACAATTCCATATACGAATGCAATCACAGAACAACAAGAATCAAAGAAATTCTAGCTATAGCATCGGCCTTCGAACTTCAAGAATCAACAACAACAAAAAATTCACTAATTTGGGCATCGGCCTTCAGAAAAATAAAAAATCTTCAAACAACAAGATAACATGGCATCGGCCTTCAATTGGTATATAAATCCCAAAAAAAAATTCCAGTACTGTAATCAAATCAGAATTCTCCAATTTTGTATGCACAAATCAAGAACAACATCACCTCACATCCAAGCGTAGCAGCGAAAAACAATGAACCATCAACACCACGTTAGCGAACCAGCTATGGATACCATCTTAACAATCACCATCTCAGAATATGATCTCAAAGAATTGAAGAAGAACGCTTAACAAAGAAGAAAGAGGGAAAAACTTCAATATTTCTCATTAACTATATTTTTTAGAATACA
>Dhingra_Pear_16_GATCAG_L001_R1_001_paired_trimmed_paired_merged_contig_98182 type II cytoskeletal 2 epidermal-like
AGGGGAAAGCATTTCTGAGAATGATTTGATTATGGTTGCATTAGCCGGCTTACCTGCAGAATACAACATGATTAGAACTGTCATTGTAACCCGAGAATCACCTATTACTCTTAAAGAATTTTGTGCACAGCTACTAAGTGCTAAGAAGACTGCAGAAGAATCACTTCATTATGTTCAATTTCCAATGTCAGGGATGTACTGTGAATGAGAGTCCTCCAATAGTGGAAATCAGAGACAATTTTATCAAGGATAATCCTCCAACATTGGAGCAAATAGACA
>Dhingra_Pear_16_GATCAG_L001_R1_001_paired_trimmed_paired_merged_contig_120065 type II cytoskeletal 1-like
TTGAAGATTTGATCTATAGATGACACATTGCCATCTTCTCCACTAAATGTTGGGAACGCGGACATCTAGAAGTTAAGGGGAAAAGGGTTCTGCTCATCAATATATTTAGGGTAGGACTTCTGATATGTGATTCTTAACAGCGGGCAAGCTTGGGATTGAGCATCCTGGACCACCATTCTTCTTAGCTGAGTTAACTCATCTCTGAGTTGTTGGCTAGCTGCATTGTTGTGTGGGGTATAAGGAGGCCCCCACTTCAGGTTTCTCTCATTGCCTAAGAAAGTTTCTTTCTTTGGCTCCATTTGTCTCCACTTGACTTCCTCTCCCTTATTAACCATCAGTGCTGGCCTATAAGGAGGTGGTTTGCCCGCAACTGTAGACACACTCTTCCCACTGGACTCTCTAGCTTGTTGATTCATCATATACTTCCTCTTATCTTGCCCAACCTGCCCTTTACTATCTAATGGTAATAATATAGGGTCGGGCAAATTTGTTTCCAAGATCTCTTCTAATATTAGTTGACTAGCTCCAGGCCCTACTTTCTCCTTTCCTTTTTCCTTCGTTTCCTCGAGTAAAGGAAATAGGGGAATAGCTGGTGTGCTTGCCTCCCTCATCATTTCTCTAGCATAACCATATCTTGGGGTAGAGTACTTCAAATCTAGTCTTCTCTGCAAACTTCCTGTTAAAGAACAAAGTTTGCTCACCTCTTATCTGGTCTCCAGAGAAATCATCTCCATACTTTTCAACACTTGCACCATGGTGG
>Dhingra_Pear_16_GATCAG_L001_R1_001_paired_trimmed_paired_merged_contig_133146 type I inositol 1,4,5-trisphosphate 5-phosphatase CVP2-like isoform X1 [Populus euphratica]
TCCATCACTCAATCATCAAGTTCTGGTTTGTGAAGGTCTGTGACTAACAGTTGATGAAAAAGTTGCACCTTCGGAAATGACTATCAGCAATCAAGACGTGAAAAAGAAGTCTTTTATTCATAAAATCTTCACCACAAAGGAGAAAGAAGGAAGCGGCTCATCGGATTTCTCGGAAACAAAGCAGTCTACTCCGGCAGTTGACATTCAATCTACAAGTGAGACAGGGTCTCAAATGCCTGCTGGTCAATACGCTCAGTCCTTTCGGGTTTTTGTAGCGACATGGAATGTAGGAGGAAAATCTCCTCA
>Dhingra_Pear_16_GATCAG_L001_R1_001_paired_trimmed_paired_merged_contig_79004 type I inositol 1,4,5-trisphosphate 5-phosphatase CVP2-like [Nelumbo nucifera]	GO:0016021	GO:0016787	GO:0032957	GO:0046855	GO:0046856
GTGTTTGTAGGATTTCCTTATGTAACAGTGCAGTAAATTCTGATTCAGATGTCCTCAGCTGAGCATGTAACAGTAAATTATCAGAAGGGAAGGGCCACCCTTCAATAGAAATTAAGGCCGGTGTATGTATGAGAATGTGGCAACAGCTCCTCTACCTCGATTCTGGAACTGGAACAACTCATGCTTTTTTTTATTCGGCTTCGGTTAATGGACTCAACCTCTGCCAGGAATACGCCGTAGACTGGCCTATGATCTGAGAATCTCGACTCCCCACGAACATAAGATAATTGATGGAGGCCTCTTCCATACCATAATATACGATCACACCATGCTGGAGTTC
>Dhingra_Pear_16_GATCAG_L001_R1_001_paired_trimmed_paired_merged_contig_79412 type I inositol 1,4,5-trisphosphate 5-phosphatase CVP2-like [Nelumbo nucifera]	GO:0016787	GO:0032957	GO:0046855	GO:0046856
CGGTTATGGTGTTTTGTAATCGTAGGAATTCCTGATGTAACAGTGCAGTAAATTCTGCTTCAGAAGGGACAGGCCACCCTTCAATAGAAATTGAGGCCGGTGTATGCATGGGAGTGTGGCAACAGCTCCTCTACCTCGATTCTGGAACTGGAACAACTCATACTTTTCTTGATTCGGCTACGGTTAATAGACTCAACCTCTGCCAGAAATACACCGTAGACTGGCCTATGATCTGAGAATCTTGACTCCCCACGAACATAAGACAGTTGCTGGAGGCCTCTTCCGTACCATAATATACGATCGCACCATGCTGGAGTTCTTCGCTTCT
>Dhingra_Pear_16_GATCAG_L001_R1_001_paired_trimmed_paired_merged_contig_33766 type I inositol 1,4,5-trisphosphate 5-phosphatase CVP2-like [Malus domestica]	GO:0016787	GO:0032957	GO:0046855	GO:0046856
TAGCTTTTGGGTTTCAGAGTAGCTCAAAGCAATGCGGTAATTCAAGTCCCCTAACCATATGACCACATCATGTCCTAGAATTTTATCCGGCATCCTACTATGAGCCGTTTTGCAAATCTTCGGAAACTGAGTGCTTTTAAGAATCTCTAATACATCCAGATTTCTCCTAAGCTCATCCCCCTCTTTCTCCCCAGATGCCAAGTGACTGCAGACAAAGCAAAAGCTTGTCTGATGGAATAAGAAGCTCACAGATATACAGCCCTTGTTTCCAAGTCCCATTATCCCGCGACTGATGCAAGAGATCCTCAAGTGGCTAACATATTGTATATACTCTTTCCTCGCCCAAATAGTAACAAAAATTCCTACCATTTGCTTACTTGCTATAAGGCCGTACTTCATCTGGTTGGTAGCAGAGGCCATGGAAATTTCTGATATATCAAAGGCATTAGATCCATCCTCATCCGGATCTGAAGAAAGGTCGTCTTCATTTATGTTTGATTGTTGGCACCGAAAGCAAAAATCTTTACTTTGTTTCCTTTCTAGTTCAAAAGGGCAGTTGCAACTCTTCAACCTCCGTTTGCTCTCTGTCCTAAAAGTCTTACTGACCTTTTTAAGGGAAGGCTTCGAGGAAAATCGTGAACCACCTGCTTTGCTTCTTGAACACCCGTCAGGTGATTTGTTTAGTGACTGATTGATTAAAGCGAGCCATTTTGCTGCAGGTTCATTATCTTCTAGAACTAGTACATTTCCAGCATTTAGCGGAACAATTTCCTGGAAACCCAAGACATATATGTCTGATTCATTATTAACCTGCAGAAAATCATCCAGATGAAGGCCACTATGAGGAGATTTCCCTCCTGCATTCCATGTCGCTACAAAAACCCGAAAGGACTGAACATATTGACCGGCAGCCATTTGAGACCCTGTGTCACTTATAGATTGAATGTCAACTGACGGGTTAGACTGCTGTGCTTCAGAGAAATCCGAAGAGCCGCTTCCTTCTTTCTCCTTTGTGGTGAAGATTTTGTGAATAAAAGACTTC
>Dhingra_Pear_16_GATCAG_L001_R1_001_paired_trimmed_paired_merged_contig_36449 type I inositol 1,4,5-trisphosphate 5-phosphatase CVP2-like [Malus domestica]	GO:0016787	GO:0032957	GO:0046855	GO:0046856
CGCCCAGTTAAACACGTTGAGATCATAGATGAGACCGGGTGGCTTGTGAATCAAGCAATTTTATACCATCAGCTCCATTCCCTTTTGACCTAAATTTAGGCAAGAGAAATGGGAATGTCTACAAATAAATATTGTAACTAACACTTTGATAAATGACGAGAACAAAGACAGCAGAAATTCCCACAATAATCTGTCACCTATTAATATCTGCCCTTCAACTTGTTAGGAAATCCGAATATATCCAAAGCCGAGCATCTTTGCTGTGAGAGAACATACTTCATATTGCCCACAGGAGAAGTCAAATATTTCGGTACAGTACATCTATCACTTAATGGAGAATTATTCTGCACCTCAGTGCTGCAAAAAACCTTGCATCATTAAACCTACGTCATCTCATTTGATAAGCAAAACTGGGTATTTCTTCAAACTTTCAGCGGTTACGGTTACTGTTTAGTACATGTTTCTCTGGTATCTAGCAGTTGGTAAAAGCTCTTCAAATTCGATTTTCATATTAGAGCTAGGCGATCCCTTCTTATTTTCATTCTCATTAACTACAACATCCACAAAAAATGCTGCACACACTGGCCGATGGTCAGAGAACTGAGACTCTCCACGTATGTAAGAAAGTTGTCTAATCCCATTTCCATGCCATAGTATTCTATCACACCAAGCTGGTGTTCTTCTTTTCTTTTTTGATGTTTTTATCTCTCCAAAATATGTGTCTGAGTTATAAAAGTATTTGTAAGTAGGT
>Dhingra_Pear_16_GATCAG_L001_R1_001_paired_trimmed_paired_merged_contig_91855 type I inositol 1,4,5-trisphosphate 5-phosphatase CVP2-like [Malus domestica]
TTTAAGGTTCCATGCTGCTGAATTTAAACAATTGAAATTAAACGCCTATAACTATATCATAGATAATTGCTTACTACACTACATTGGAGAGCATGCATCCAACAACACACTTGCCAAATGCTAGCTGCAACCACTGTCATCTATTTGTTCTATACAACTTCCATTTTGTGTTGGTGATTCTTCGAAATCCTTTACGATCAATGATAAAAATGTAGAACTGGCCTCTTCATCACAGTTGCTCTGCACAATTTCTTTAGGAGTTGGTATGGCGGGAAGAATGGTA
>Dhingra_Pear_16_GATCAG_L001_R1_001_paired_trimmed_paired_merged_contig_108856 type I inositol 1,4,5-trisphosphate 5-phosphatase CVP2-like	GO:0004439	GO:0034485	GO:0046856	GO:0071472	GO:2000369	GO:2000377
TAAATATTCCAACCATTTGCTTACTGATGATGCATCGGAAATCTACTTCTTCTTCTTCATCTTCTGTAATCTTATTCTTCTTATCGTTAAGAGCTGCTCTGATCAACGAATTCCATTTCTCACAAACCTTGCGGTTTTCAGATCTCACAACATTTCCTGCATTCAGTGGTACAATTTCTTGGAACCCGAGGACGTAGATATTAGCTGGAGGTTTCATATTATTAGGTCGGAGCCAACCCTGCATGTCCAAATAATCTGGAGGTGAAACACCTCCAACATTCCAGGAACCCGCGAAGATCTGGTATGTAGCTTCAGCAGTGGAATTTTTGTTGGAGTAGGAAATCATACTTTCTTGATTTTCACTTGGTCTTTCAATAGAAGTCCTCCTCTCCATCGAATCTGCTGGATTTATATCAGCCATGAAATGGTTGCCACCCAGTCTCGGAATCTTATCCACCATAAATCTAGAGTAAATGACTTATTGGCCTTGCATGGAGTCAGCTGGGAAAGTCTGGCTCAGGATGAAGGATATTATAGGACTGATTTTACTGGGTAGTGGGAAGG
>Dhingra_Pear_16_GATCAG_L001_R1_001_paired_trimmed_paired_merged_contig_134128 type I inositol 1,4,5-trisphosphate 5-phosphatase CVP2-like	GO:0016787	GO:0046856
GAATTGGAACAGATCTGTGCTACCGTTGGTGAGATATTGCAGAGCAGATGTGTCTGTCCCAGTTGTCATTTTGAAAACGTGGAGGTCCTGGGTGGATTGATTCAGTCAAGTGAGGCAAATTAAAATTTTGTTCGGGTTCAGAAACTTGCATGTAGTGGTAGTTCTCACTTGAAATTGGATTCACAATGGGCGTCAACCAAGGGCACCCGAGTTTTTTGTTGAGAGCTTTTCCTATCAGCAGGTTCCAGTTTCTTG
>Dhingra_Pear_16_GATCAG_L001_R1_001_paired_trimmed_paired_merged_contig_139141 type I inositol 1,4,5-trisphosphate 5-phosphatase CVP2-like	GO:0016787	GO:0046856
CTTCGAATACATGTCCTTACAAGAGAAACGTCAATTAAGTACTTGATCATATTCCAACAAAAGCTTCCACTTTTGCTTCTCCACAAGATCCTGCGTTGTGGCGTCAGGCAGGTAGATTCTGTAGTTTAAGTCTCCAAGCCAAATCACCCTATCGTGATCAAGAATTTTTGTGGTCAAATTAGTGAAGGGTCCAGGAGGAAAGGTTGTTCGAGACAAAATCTCAGTGACGTTTGCATTTCTTCGTCTCTTATCGCTTTTTTTATCTCCAGAAGCTAGATGGCTACACACAAAACAGAAGCTTGTTTCATGCAACCAAAATCTCACTGACACCGAACCCTTGTTCCCTAGGCAGCCCATGATACCACAGCCAACACATGAGACACTGAGATGTCTTATGTATTGGCAGAGATCACTTGAAATCCAAACAGATATAAATATTCCAACCATTTGCTTACTG
>Dhingra_Pear_16_GATCAG_L001_R1_001_paired_trimmed_paired_merged_contig_139451 type I inositol 1,4,5-trisphosphate 5-phosphatase CVP2-like	GO:0016787	GO:0046856
AGTGATAGCAGTTTATGCTTAATAATGGAAAGCTTGATCTCCGTTTACGTGAATATTTTGTCACAGAAACATTCATCGAAATCGTTTGCCAAGCAAATAAATCTGTCTGACAAAAAGCTATGAAGTCCTTCAGGAGCTCTCAACACCTCAATTTCTGCCATAAAAATTGCCCGGATGGGTCTGTGGTCTGATAGTCTTGATTCTACTCTTTCGTACTGGTTTTGCTCGAGTCCTTTCCCGAACCATAGTATTCGATCACACCTACAAAACCATCATTTAATTAGTACATTAATCTGGTTTTGCAGTATGTAATCACTAACAAAACCATAGTATTCGATCACACCACGCCGGAGCACGCCTTTTTTTGTGTTTTCTCTTGTGATCACGCCCGAAGTACAGTCCCGAATTCGGGTAATATTTGTAGCTAGGAGCGAAGTTTATTTCTCCTTCATGCCAACCTTCGAATACATGTCCTTCCATGAGCTCCG
>Dhingra_Pear_16_GATCAG_L001_R1_001_paired_trimmed_paired_merged_contig_54096 type I inositol 1,4,5-trisphosphate 5-phosphatase CVP2-like	GO:0016021	GO:0016787	GO:0046856
ACCAGGCTGGAGTGCGTCTCTTATCTCTAGATTTAGAACTTTGGGCAACATAATGATCAGAATTAGCTAGGTATTTGTAGGTTGGAGCAAAATATATCCTCCCTTCCTCCCACCCTTTAAAAACTCGACCTGCTTGTTGTTCTATCCTTAGCTGATCTTTCTGTAGAAGTGCCTGCCAATCATGCTTCTTTAACAGTTCATCTGTGTCGCCGCAGCAAGCAGCTGCTAGCCGATAATTTAAATCCCCGAGCCAAATAACCTTGTCATGGTCTAAAATGCTATTGGGAGGAAGCCGTTGTCCCTTTGTTCTACATGAATGAGAAAATCTTGTTTTCTTTAAGATTTCCATGACATCTGAGTTCCTTCTCATCTCATCCCCTTCTTTCTCCCCAGAGGTTAAATGTGCACACACAAAACAAAACGTTGTTCCGTGCAATGTCATGCTGATTGATATTGAACCCTTGTTTCCAAGGTATCCCATTAAGCCTCTACCAACACACGAGACCTTCTTGTTGCTAATGTGTCTACAAAGATCCGCACGAACCCACACGCACATGAAAATTCCAACCATCTGCTTGCTTGCTGATAGGCAGTAACGATTTCCTTCCGTTGGACTATTGCCTTTGCACTGACACATCACTGGCGAGGTTGGTGAGTTTTCTCCACTTGAAGTCGACGCCGGATTCAAATTGAGAAGTCTCTCAAAATCTGCACTGCTAAGCTCATCTTCTAAAGAAAGCAAGTCGGAGAAGCTGAGCCTAGGCTTGCCTTGCTTGTCAAGCTGTCCAGGGTCATTCTTGCTCAGTGCCTCGCGAATCAGGGACAGCCACTTGGCAGCTGGGCCCTTATCTTCCGTGCCCAATACATTCCCGGCGTTCAAAGGGACAATTTCCTGGAACCCAAGAACATAGACGTCTGCAGGAGTAGGAGATTTCAGCCATTCCCTCAAGTTCAAGTCGTCCTGGGGTGATTTGCCTCCAACATTCCATGTCCCTACGAACATCTTGAGATTGAGATCATCAGTGACAGTCGCCGGCTCCATTCCACAACTTTGTCTCTGGGTTCTTTCCCCCATCAACTTGCATCCATCTGAAAAATCGTCCGGTACGACGACGTAGTGGTCTTCGTCCGAGCAGCTCTTCCTTCTCCCAGTCTCATATTTCGGAGAGTAATCGGAATGAAACTCATCCCCCTTGATTGGTATGTTGAGCCATTTCCTCGCCACCACTTTCGGCCACGAAGGCTTGGATATCTTCCCACCGTTGGTCCTCATTGCTCCGCCGTCCGATCACCGGACCGAAATCCAGTCCACAACTCTAA
>Dhingra_Pear_16_GATCAG_L001_R1_001_paired_trimmed_paired_merged_contig_58076 type I inositol 1,4,5-trisphosphate 5-phosphatase CVP2-like	GO:0016020	GO:0016787	GO:0046856
AAATATAAAAGAATTTCATTAGTAAATTGTAAAAGCAAACGACAGGCACCATCTCCCCCAGCTCCCTTGACAGAAAACTTTCAATCAAAACTGTCCTTTTTTTCTACACATTTCAACTTTTTAATCAACCTCTCTCTGTGTCCCCTCTCCCCCTAACTTAATCTCAAACAAAGATATATTCTTCTGCCAAAAGCTGATCAACCATTTACAATTCAACTTTTCACAGAAGCTGCTTTCACTCTCCATCCCAACTTTCCCAGTCCCAGCAGCTTATATGCTTCTGCTTCACTTCTCTGCTCCACCAACGACACCATTTCATCATCATCATGCCTTCAAAAATTTAAGCACGCCTTTGAGAGGTTAAAATTTTAGTCCCAACAACTGTCAAAAAAAGCCAGGGACACCAGCTTCTGATTTTGTCAGTCGGTCAAAACCAAACCAATTTACACAGCACTTAGCTGTAAATTTGTACATTGGCTGGCTGCTTCAGCTTTTGGTCTTCAAAAATGTGGGCTGTGTTCGACAGTAATTAAATCAGAACCTTGAGGTGGTGTCTAAGCAGCTTTTGGTTCCGTGAGCAGCAAAAGCTCTTCCGCCTGAACTTTGGCTGATGACTTGAGCATGCAAGAGTTGAGCTTTTTCTTGGCAGCCAAGTCTAACTGGACTGAAAACAGCGAAGAAACCGGTCTGTGGTCTGAGAATTTCGATTCCCCTCTCACATAAGACATTTGTTTAAGCCCTTCCCCCTTCCATAAAATCCTGTCACACCAGGCTGGAGTGCGTCTCTTATC
>Dhingra_Pear_16_GATCAG_L001_R1_001_paired_trimmed_paired_merged_contig_58304 type I inositol 1,4,5-trisphosphate 5-phosphatase CVP2-like	GO:0004445	GO:0052658	GO:0052659	GO:0046856
TTTAAGGTTCCATGCTGCTGAATTTGCATTTTAAAGCTTTCTATAGATTGTTTCAGCTCATTTCCATAAACGATTGAAATTAAACGCCTATAACTATATCATAGATAATTGCTTACTACACTATATTAGAGAGCATGCATCCAACAACACACTTGCCAAATGCTAGCTGCAACCGCTGTCATCTATTTGTTCTATACAACTTGCATTTTGTGTTGGTGATTCTTCGAAATCCTTTATGATCAATGATAAAAATGTAGAACTGGCCTCCTCATCACAGTTGCTCTGCACAATTTCTTTAGGAGTTGGTGTGGCGGGAAGAATGGTATGCATTGAAACCATTCTTGGATTAGTAGACTGCACTACGTCTACCTGTGTTGAGAATAGGGCAGAGACGGGCCGATGATCTGAGAACTTACTTTCACTACGGAAATAAGAGAGCTGTGTCACCCCTTTTCCATACCACAGAATTCTGTCACACCATGCTGGAGTCCTTTGCTTCTCTCCTGATCTGCCTGGAAGCCCACCTGAATAGCGATTGCAATTTGATGAAGAATACTTATAGGTAGGTGCAAATTCTAAAGCTCCCTCCTTCCAACCCTGAAATACCCCACCATATTCTCGTTCCCTACGCAGTTGATCAAATTCTTGCAACGCTGTCCAGTCTAGTTTCTTTATCATCTGCCTGGCTGAATTGTCCTCCAAGTATAGCCTATAGTTGAGATCCCCGAACCAGAAAATCCGATCGTGTCCTAAGATGGTGAGTGGATGACGAATATCGTCGTCTGAAGAGGATCGAGGGAAAGCCGTTCGCTTAAAAATCTCTGCGACTTGATGATTCCTTCTACCTTCATCTCCTTTCTTCTCTCCAGAAGCTAAATGGGCAACAACAAAGCAAAAACTAGTTCTCTCGATTGTCATGCTAACTGAAACCGAACCTTTGTTTCCCAAATAACCCATGATGCCACAGGCCACGGAACAAACTTTAACATTTGAAATGTTATGTTTTCTGACCAATTCACTTTTCATCCATACACTAATGAAGACTCCAACCATCTTCTTGCTTGCAATTAGCTTGTACTTACTCACACTCTTTGGCTTTTCTTGTAGGGTTCTTGATTGCTCCCTCGTGATTTCAGGTTCGAGTTCAGAAACTTGCACATAATTGTAGTTCTCACTAGAAATTGGATGAACAATGGGCGTCGACCAAGGGCACCCAAATTTTTCGTTGAGAGTTTTCCCTATCAGCAGGTTCCAGTTTCTTGCTTCGGTTGGGTCTTCCACTCCTATCACATTTCGGGTCTTCAAAGGTACGATCTCCTGAAATCCGAGAACATACATGTCTGCCGCGTCCTTAAGATTCAACCACTCATCCAAATCTACTGCCAAGCTCCCTCTGGGAGACCTTCCAGCAACATTCCAAGTTCCCACAAAGATTCTCAACTCACTAGTTGAAGTGCATGGATCCATCTCCATGGACTGAAAGAGAATATCATCCAAGTAATCTGCGCTTTCATCTTCGCCCCCATCTGAAACTTGACTCAGTTGATAGGATTCAGCTCTCTTATGCTTTCTCTTGAACCACTTTCTAAACATTCTTCCCCTAACTCTCCGGTCTTCGTATGTCCATACATCAACTACAAAATAGGTAGAGCACTAGAGGATCGCCGTTGTGAAACTCCGTAATACTCCTGCGCCTTGCTGATCAGATGAAAGCTCTTCCCCTCCTACCATGGCGGCCTCTAGCCGCATTGCTC
>Dhingra_Pear_16_GATCAG_L001_R1_001_paired_trimmed_paired_merged_contig_61681 type I inositol 1,4,5-trisphosphate 5-phosphatase CVP2-like
TCCTGTATGAAAAACACAATTTCATCACAAATGAACCAACATTCATTATCCTTGCAAAGTTTCTTTACAAATAAAAGATTGATTCTAATAGCTGGAACATGAAATATATTTCTTAAATGCAATGAATGATGTGGAGTAGAAAGAGTTGCATAACCAATGTGTTTAACCGTCAAACCTTCACCATTACCGATAGTGATCTTCTCATCCCCATTATATGTCATTGGTTGATTTAGATTGCCAAGGTTTAGTGTCATGTGATGAGAGGCACCAGTGTCTAGAATCCAAGTATCAGCAGCAGGAATTCCTTGAGCTTGTTGTCCAAATTCAGCTGCAGAGACCTGTGTAGATGCTTGAGCTGAATAGGCAGTGAGTGAAGAAGGTGGAGGTGCACCTTAATAGGAATAGTTATTTCGATGTCTACATTCCAAAGCACTGTGACCCTTTTTCCCACAGATTTGACAAAGAGTCACCTGATAGCCACTATATGATGATCCATTATCACTCCTATTTGGACAGTTTGGAGCCGTATGACCCTTGCGAGAACAAATCTGGCATTCAACCACAGTCCCAGCTTTGAAGTTTGTATTACCATTCCAAGAATTTCTATTTCCAGTATTAGAATAGCCATTATAGTTGTTACTCCCTCTCTGTCTATTCCCATTGTAGTAAGGCCTTGAGTTACTGAATCAGCCATAACCATTTCTATTGTAGAACTGAGAAGTATTGTACCCATTTCTATTCTGAAACGTGTTATTCCCTTGATACCCCTGATTATCAACAGATCTGGATCCTGCATTTGAACTTTCACCTTGTGAATACCTCGAATTTTGGTTGCCACCTTTGGATTGTTCTCCCTGAACATACATCGCAGCCACTTGCCAAAATATTGATCCTTGCTTCTATCACAGATTCAGCACCAATCAGCTGTGCTTGAAAATCTTTCGGAGGACTAGAGCTCTCTCTTGCCAAAACAACAGTCTTCACCATATCAAACTCAGGTGGTAATCCGGAAAAAGCAGTTATGACCAAATCATTATCAGTAATTCTCCCCCCTGCAGACAAAAGTTGATCAAGAATAGCTTTCAGTCTAAGGAAATACTTATCAATAGAGTCACTTCCCTTTTGAATTGTATGGAAATCAATTTTAAGTTGATTTATACTGGCCCTTGACACAGAAGCATATCTTTCCTGTAAATTTTTCCAAGCCTCATGTGATGTTTACACCTTATTACATATTCCATAGCATCATCTGACAACGTAGCAATCAACAGACTTAACAGTACCATATCCTTCTGAACCCAAGATTTATAAGCTTCTGTTATTTCTTTAGTCACTCCACTCTCAGTATCAATCACAAACTTTGGTGGACACAGAGCTTCACTAGTAAAGAACTCCAACTTTATAACCTCGTAAAACTGACTGAAACTGATAGTTCCACTTAACAAAATTGTCATCTTGCAATTTCACAGTTAACATGCCAAGCAAATTCTCAATTCGTATTGATTTATCCGACATCTTGATTACTTAATTCTTTTCACACCAATCAACAATCTTCAACAACTGATCACAAAATACAAATACCAATTCTTCAACACACACCAATCTTTCAAGAAAAATCACAATTTGAAAAGCAACTTCAACAACTGATCACAATAGACAAATGCCAATCTTTCACCAATTATCAACTTCACAATATACCAACAATCAACAATAATGAGTAATCTTTCAACATCAGTCTTCAACAATGATCAACATCCCAAAGCAACAAGCTCAGGCATTTAGCATTTAACTGTCTTGGCATCGGCCTTCTTGGCTCCATTCTTTACAATTTTCTCAGTAATGACACAAATCAGTGAGTCCATTCCTTATCACAAACACACATACACTTCTTCTACCATCAACAATTCTTGACATCGGCCTTAATCATACACAGAAGAGAACCCAGATACAAACAACCAAACAAAACACCCAAAATCGCCATAA
>Dhingra_Pear_16_GATCAG_L001_R1_001_paired_trimmed_paired_merged_contig_66105 type I inositol 1,4,5-trisphosphate 5-phosphatase CVP2-like	GO:0004445	GO:0004519	GO:0004527	GO:0052658	GO:0052659	GO:0032957	GO:0046855	GO:0046856	GO:0090305
TGCATCTCAACTAACGCTTTAGCAGAGCGGTAAGAGAGGGAAATTCGATAATTTAAATCCCCAAGCCAAATAACTCGATCATGCTCCAGGATTGTTTCTGGGGATTTCAGAGCACCAGAGCCATTAACTTTTGGAAACCTTGTCTTCCGAAGGATCTCCATGACATCAGAATTTCTTCTTAGTTCATCACCCTCCTTCTGTCCGGAGGTTAAATGAGTACAAACAAAGCAAAAGGTTGTATCGTGCAAAGACATGCTCACTGATATGGATCCCTTATTTCCAAGATAACCCATTAATCCTCTTCCAACACATGATACTTTCATGTCTTTAACAGAATCCCTCAGTTCACTCCTGA
>Dhingra_Pear_16_GATCAG_L001_R1_001_paired_trimmed_paired_merged_contig_101372 type I inositol 1,4,5-trisphosphate 5-phosphatase CVP2	GO:0004445	GO:0052658	GO:0052659	GO:0032957	GO:0046855	GO:0046856
ATGCTGCGGCTCAAGGATTGGAAGGACCTGCGGTGAAAGAAAGAGGAAGCCTTCTGCCTAGTTGATCCCTCAAAGTCCGCATCTAATTCTACAATCGGATCAGAAACTGGTGAAGGTGTATGGCAAGCACCGCTTGTTCCAGGAAGATTATTTAGAGTCTTCCTTATAAGAGCTAACCACTTTTTAGCTGGCGCGATGTCTTCCGCGCCTAAAACATTGCCGGCATTCAAAGGAACTATTTCTTGGAACCCAAGAACATAAATATCAGCAGGTGGAGAGGTATGAAGCCAATCTTCGAGATTCAAACAACTCGGAGGAGATTTTCCAGCCACATTCCATGTAGCTACAACGGA
>Dhingra_Pear_16_GATCAG_L001_R1_001_paired_trimmed_paired_merged_contig_17981 type I inositol 1,4,5-trisphosphate 5-phosphatase 2-like [Populus euphratica]	GO:0016787	GO:0007165	GO:0009414	GO:0009611	GO:0009723	GO:0009733	GO:0009737	GO:0009753	GO:0009845	GO:0032957	GO:0042538	GO:0046855	GO:0046856	GO:0052542
ATGTTCTATTAATCACAACCCAAATGTTCAAACTACACATAAACGATCGAAAAAGAGAGAACAAACAAACATCCGCAGACACTCTGTAGATCAATCAATATACACAAAATCGAACAAAAAAACACCACTGTTTAAGTTCAATATCTAAGAAAGAAATACGCTTTTTTTTACGTTGATGTTTGATGTATATATCTGTAACTTGGTGTTATCCTAGCTATTGTTTTACTTTTGCACACTGGTATGACAGTAATGGTGTTTGCGAGCAGCATCTTGAATCCAGTGTGTCCAAAAAGGTGTCAACTTTTCAACCTCGTCAGCATGATCCCCAATTCCCTGGTCTCTTATAATTAAGATTCTAAATCCTCATATTCGTCCAGGAATATCTCAGGATGTACTGCTACGCTAGTACAATTGAGAGCTCGTTGCAGCTTCCAGTGATCTAGGACTTCAACTTCAACCATGAAGGTTGAGCTAACCGGTCGATGATCTGAAAGCTTTAGTTCTGCCCGCTTATAAGAAAGTTGTTTGATGCCTTTTCCCAGCCATAGTACGCGATCACACCATGCTGGTGTTCTTTTCTTCTCTCCTTCTTTTGGATTCTCTCCAAAATATCTGTCAGAGTTGTTTTCATACTTGTAGGTTGGGGGAAATTGTATCAATCCCTCTTTCCATCCTTCGAATACATGCCCACTACGAAGTTCTATGATTAGCTGATCATTGT
>Dhingra_Pear_16_GATCAG_L001_R1_001_paired_trimmed_paired_merged_contig_16048 type I inositol 1,4,5-trisphosphate 5-phosphatase 2 isoform X1 [Pyrus x bretschneideri]	GO:0016787	GO:0007165	GO:0009414	GO:0009611	GO:0009723	GO:0009733	GO:0009737	GO:0009753	GO:0009845	GO:0032957	GO:0042538	GO:0046855	GO:0046856	GO:0052542
GATAAGTTCATCCCATCGTTTGAGAGCAATGAGCCTCCTTGCCTCCCTGTCCGACATATTGAGCCGATAGTTCAAATCCCCAAACCAGAAAATCTGATCATGAGATGGAATTGTCAGTGGTTGATCCGTATCAAAGACAGATGAGAAACAGGTACGCCGTACAATTTCATACACATCTGAGTTCCGCCTTTGCTCAGCCCCCTCCTTCTGACCAGAGGTCAGATGAGAACAAACAAAGCACATTCGCGATTGGTAAAGTGACAAGCTAACAGAAACTGATCCCTTGTTTCCCATGTAGCCCATTAGACCAACCCCAACTGGAGATACTTTCATATTGTTGACATGTCTCCTCAACTTCTTACGTACCCATACAGACACATATATCCCGACCATTTGCTTGCTCACAATTCGCACATACGTAGAAGGTAATTTCGCGCCCTCATCATCGTCAATAAGTCCATTTTTCTCTAGTTCATATGGTAATTCATGAAAAGTATCATCATCTTCCTCTTCCCCAAAACTGTCAGACACATCAGACAGATTGTCAAAAAATGGACGCATCCCTTGCTGCTCCACTGAAATTGACCTCAGCAGGTTCCCATGCGATTGTTTCAATCCACCATATTTTGGTGCAAAACTTTGAGGACTGAATATTAAAGGATTATCCACCAAACCTATTCCAATTCTTGCAGAACTGCTCAGCACCCGCCGCAATTTGGAATTGGTTAAGACAATTTGAGGGGTTGCATCTAACGAAAGTTCAGGCCACTCTAGTCTACTGTCACAATCAAGGCCATAAGTTCTCTTCCAGTGTAAACTCTTTCCAATACTGAGTGCTCTGGTCAATTCACCTTGTTTCAAGTTGCTACCATCAGTAGCTCCAACATATTCCTTACCCAGCAAGCCTAACGG
>Dhingra_Pear_16_GATCAG_L001_R1_001_paired_trimmed_paired_merged_contig_54159 type I inositol 1,4,5-trisphosphate 5-phosphatase 2 isoform X1 [Pyrus x bretschneideri]	GO:0016787	GO:0007165	GO:0009414	GO:0009611	GO:0009723	GO:0009733	GO:0009737	GO:0009753	GO:0009845	GO:0032957	GO:0042538	GO:0046855	GO:0046856	GO:0052542
TGAAAGATGTTCGGTCAGCAACCATTTGGTTAAAACTTCTTTACCAGTTTACACAACAAAAGATTTTAAGTATTTCCTTGGTTCATATTGACTGAGTTACCAATACTCTTCAGAAAAGAAGAAAATAAGACATTCTCGAGCAAGTTACCTGGTCTCTTATAATTAAGATTCTAAATCCTCATATTCGTCCAGGAATATCTCAGGATGTACTGCTACGCTAGTACAATTGAGAGCTCGTTGCAGCTTCCAGTGATCTAGGACTT
>Dhingra_Pear_16_GATCAG_L001_R1_001_paired_trimmed_paired_merged_contig_62757 type I inositol 1,4,5-trisphosphate 5-phosphatase 2 isoform X1 [Pyrus x bretschneideri]
AATTGTATCAATCCCTCTTTCCATCCTTCGAATACATGCCCACTACGAAGTTCTATGATTAGTGTTAATGTCCCATGAACATCAGTTTGCAGTATGTCACAGATACGAAAGAGGAAATCCACATTTCGACTAAAATGTTGGGAAACTATCTCGTATTTGGCTCAGAAGACATCAATCCCAAACATTTACAGAAACTGTTGAGTTTTGGACACAATTCCTG
>Dhingra_Pear_16_GATCAG_L001_R1_001_paired_trimmed_paired_merged_contig_102469 type I inositol 1,4,5-trisphosphate 5-phosphatase 12-like isoform X2	GO:0016787	GO:0046856
CTCGCGCCTCCGTCCATCCTGGTCGTCCCCCCTGCTTGGAGCTGAGACCCCACCCTCTCAGGGAGACACAGGTTGGCAGGTTCCTCAGGACCATTGCCTGCACCAACACCCAGCTGTGGGCTGGCCAGGAGGGCGGAGTCAGGGTCTGGGATTTAAAGGACGCCTTTGAACCTGGCTTTGGTATTACTAGCAGAGTCATGAGGGGTGATGAGGATGCCGCCCCATACTATGAATCCGTCAACACCTCTCCCACCCATTGTCTCACGGTTGATACCG
>Dhingra_Pear_16_GATCAG_L001_R1_001_paired_trimmed_paired_merged_contig_114994 type I inositol 1,4,5-trisphosphate 5-phosphatase 12-like isoform X2	GO:0016021	GO:0004439	GO:0004519	GO:0004527	GO:0046856	GO:0090305
CCTTCACAAGTGATTTTAAATACGGCAGTATCCTTTACACATTTATTAGTGATACGCAAAATGGACGTGTCCTGATTTTGAAGGATTATGTTGTTGGTGTTCAAAATAGTTTCTGGAACATAATTTGATTCTTCAAGATTAGACCTGATATTCTGATTGGATTTTACAATTTCCCCAAACTCCTTTCTCCTTACCGATCTATCAACATGTGCAATTTGTAAACTTAGTTTGCACCGGACAGGTTTGTGATCACTGTCAGTCACGTCCATGCGTGCCTCATATTGTATAATTGACGAGACTACAGGGCACTCTAAACTGCACTCAGCAACTGGTAATGGCCGATTGTCACGATATATTATTCTATCGCACCAGGCAGGAATGCGTTTCTTCTCACCAGAATCATATCCTG
>Dhingra_Pear_16_GATCAG_L001_R1_001_paired_trimmed_paired_merged_contig_93403 type I inositol 1,4,5-trisphosphate 5-phosphatase 12-like isoform X2	GO:0016787	GO:0046856
CACCAGAATCATATCCTGCTAAACCTGCTTGGTGCCTTTCAAACTTGTATGTTGGAGGGAATCTGATGAGTGCCTCACGCATCCCTTGGAAAACTTTCCCGGCTTTCATCTCTGCTCTGAGCTGATCTTTTTCTCTGAGCCAATCAAAGCATCTTTGTGAAACAAAGTCCCTTGCTTCATCGTAAGATATACCAAAAAGCCGATAATTGAAATCACCGAGAAAAACAACCACATCTGCTTCAGCTAATTCAGGCCTTACATCTTCAGTGTTGCCGCTGACAGCATTTGGAGCTCGGGACATATTAACAGAAGTTGAGACACCAGCAGCTGCCGTGTTAAGTAGAGATGACCGGTTGAAGATCATATTTCGATAAATGTGATCAAAATCAGCATTACGGCGATTGACAGCTTCCAAATGTGCAGCCAAATGACAGTTCACAAAGCACATTATACGATCATAGACTCGGATTCTCAAACCAACACCTCCCTTGTTACCAATGGCACGACCAAAGCCACACGGAACTGCTCCAGCATCAATATCCCCAACATGTGTTCTGAGATTCTTTCTTACCCAAAGAGAATTATGAGCACATAAAAGGAAAGAAATATATGAGGACAAGATCCA
>Dhingra_Pear_16_GATCAG_L001_R1_001_paired_trimmed_paired_merged_contig_95970 type I inositol 1,4,5-trisphosphate 5-phosphatase 12-like isoform X2	GO:0004439	GO:0004519	GO:0004527	GO:0046856	GO:0090305
GTTGCCGAACTTCAGACCTGTGAACCGGACTTCCCTGGCATTTTTTAGAGCTGTTGGATTTTGAGTCCATGCGGGTCTTGGCTGAGAAGCAATGCCGCACTCGAACTCTGTGACTACATGTTTGAGCTGAGCAACTACCTTGGACACTGACCATTAAAATCGCTTCCTTGTCGCAGGTGTCTTCGCACCACCAATTTTGAGGGATGCCATCAAC
>Dhingra_Pear_16_GATCAG_L001_R1_001_paired_trimmed_paired_merged_contig_101569 type I inositol 1,4,5-trisphosphate 5-phosphatase 1 isoform X1	GO:0016787	GO:0032440	GO:0046856	GO:0055114
GGTCCTTCTCAACCAACGTGGACCACGCCTTTTGGGAGATAAGATCTCGTGTTTTCTCATATGACAAATTAAGACGATAATTTAGATCACCCATCCAAATTATTCTTTCATGGTCATAGATAGTTTTGGGAAGCCCAATACCAGAAAATGTACGAAAGTGAGTTCTCCGATGTATTTCTTGCACATCAGCATTTCTTTTTATTTCATCCGCCTCTTTCTCACCTGCTGTCAGGTGAGTGCACACAAAACAAAAAAGCGTCTGATACACAGACATGCTGACAGATATAGATCCCTTGTTACCAATGTATCCCATAAC
>Dhingra_Pear_16_GATCAG_L001_R1_001_paired_trimmed_paired_merged_contig_117485 type I inositol 1,4,5-trisphosphate 5-phosphatase 1 isoform X1
GGCAATGAGGATTTTCTTAGCAGTAGAGATACCAAAGTAGACACAAGGCACGGAGCCAAAAACTTCAAGAATGTAACTTGGATCATTTCCAATTGAGAAAACACATCTACAACAGAAAGCAAGGAAAAAGCCCGTTGCCGGAACTAGGTAGGGTGACAGATTAAACCTGTTCCATTAACTTTCCCTAGTAACAGTAGAATTCAAAATTTCAGGCAAGTTATTAATCCCGTTAACGCTCCCAATCGGAAATATCCTGTCCCAATTTTAAGCAGTTCTCTCCAAAATCAATACCCACGTCCATTACAGCGTCC
>Dhingra_Pear_16_GATCAG_L001_R1_001_paired_trimmed_paired_merged_contig_18673 type I inositol 1,4,5-trisphosphate 5-phosphatase 1 isoform X1	GO:0016787	GO:0046856
CACGGCCTTTTTTAAATTGTTTTGCAAGCTGGTCTTTCTCAGCCAACTTCGACCACTCCTTTTTGGAGATAAAGTCTCGTGTTTTCTCATATGACAAGTTAAGACGATAATTTAGATCACCCAACCAGATTATTCTTTCATGGTCATAGATAGTTTTGGGAAACCCCACACCAGGAAACGAATGAAACTGAGTTCTCCGATGTATTTCATTCACATCAGCATTTCTTTTTATTTCATCTGCCTCTTTCTCCCCTGCTGTCAGGTGTGTGCACACAAAACAAAAAAGCGTCTGATACACAGACATGCTGACAGATATAGATCCCTTGTTACCAATGTATCCCATAACTCCAACACCAACAGTAGACACTTTAACGTTCTGAATATGTTTACGCAGGCTCCTACGAACCCATACAGTTAGGAAAATCCCAACCATCTGTTTGCTTACAATCCTTACATACGATGACCTTCTTTTTCGTTTCATGAGAGATTCAAGATCAACCTCTGCAAGCAATGCTATTTCTGATGGCATGTCATTCACAGCTGACTTGAAAGAATTGTATGTTCTGAAAGATTTTGAGGATTTGAAAGACTTCATTGTTCGAAAGGAATTCTGTCTTCCTAGTGACTTCTGAGATAACAAGTTTAATGGAGGCTCCGGCCAGCTCAAACCAATCCTTTCAGATCCACTAAGCATTCTGGTTAACTTGCCATTAAATTGGACTCCAGAAGTTGCTTCATCATCTAATGAACAATCATCTGTCCGAAGGCAATATAACCTATCCAATCTCTTTGCAGAATAACTTTGCCTCTGTAAATCCTGTCCGGTTGCCATGCCTGGTTTACTATTATCTGTGAATTCTGGAACTTGAGAGCCAATATTCACTACTTCATTTGTGACTGATATACCCTTGCTGTCACCAGAATTTATGGTTTCATCATCCAATGGATGGACTTCTTCCCCAATATCATCATCACTTTCAAGTAGGCTCTCCTCTTCAATATCAGGGACATCATCAGCTGGCTTAAACTTTGATGGAGATGGAGGATCACTAAAAGATTTAACCTTGCTCGTCGCAGGTCGAACTCTGTCCAGTGTTTCACGAATAATGTTTTCCCATTTAGTAATTGGGCGGCTATCTTCGGCGCCAAAGATATTCCCAGCATTCAATGGAACAATCTCCTGAAGACCAAT
>Dhingra_Pear_16_GATCAG_L001_R1_001_paired_trimmed_paired_merged_contig_18674 type I inositol 1,4,5-trisphosphate 5-phosphatase 1 isoform X1
AGTTTGTTAACGATTGCAATACACTTCTTCGTTTTGCAGATTAAAAATAAATGAAAAATGGGTTCGGCACACTATTTTAAGAACACAAACTCATAAAACGAAAAACGCAGAAAATAATATTTAGTTTTAGTTCGTAGAACATCAAATTGATGTTTTTTCTCCATTTCAAGAACAATTTTTAAAATAATAAAAAATAAAAGATACATTATAAAACACAAGTTGTAGTTTTAAGGAAAAAAAAAAATGGCTATGCCACCGCTACCATCATCATTACCCCAGCACAACCACCTCCACCGCCATCATCATCCTCCTCACCACTACCATATTCTCCACAGCCATTGACTAACCGCGCCACTATGGCCACCACCACCTCCACCGTCTTATCATGACCACCACCTGCACCTCCGCCACCATGATCACCACTACCATCACCAAATTCTCCACCCCATTATTCTCATCATGGTACCACCGCGTCCACCATCTCCGCCGCCATGATCCCCATCTCTCAACCACCATTTTCACAACCATCCCACACAACCATTGTTAACACAACCATCCTCTGCAACAATCGTAACCACTGCCGCCACCACCGCAACCACTCTCTCCATCATTACTCGCTTCCCTTCTATTGCCACATCCTATATCCCACTACTGCTAACACCTCTATTGTCACCACTGTTGCCACTACTGCCACTACTCCAACCACCATTGCTACCAAGACTGCTCTCGTCTTAACCTGTTAACCACCGTCGCACCATTATTACCAAACACAAATTTATATATTACTAGATTAGTCTTGTTCTTCATTTACGATTATCTGTTCTGTTTTCACATTCTGCTTACTAAAAAAAACAGAATTTTAAGCAATTTTAAATTCCTTCAAGCCTAAATACTTCATTGTTTTTCTTCTTCTTCTTGTTAATTGTTATGGTCTCCGACCATGCATTCACATCCAGAGATGAAGCCCCACTCCAAGAACCCACAACAGGTCTTCTGGCCCAGAGTCGTCATGCGCAAGTGGCTCAACATCTCCGCCCAAGAGTCCGATTACAGCGCCGACACCGACGAAGACGACTGTGACGCCGACTCTGACACCCAAGAGTTTAATCAACGGGCAAGAGATTTGAGGTTTACAGGCATCAAGGAAGATGAATCTGAGAGTGATGATGCTACTGACGATCTTCCAAGGGCACGAAGACGAAAGTCAGAGACTTTTAGGGCACAGTATATAAACGCAAAGGAATTCAGAGTAT
>Dhingra_Pear_16_GATCAG_L001_R1_001_paired_trimmed_paired_merged_contig_49334 type I inositol 1,4,5-trisphosphate 5-phosphatase 1 isoform X1	GO:0016787	GO:0046856
TATAACCTATCCAATCTCTTTGCAGGATAACTTTGCCTCAGTAAATCCTGTCCGGTTGGCATGCCTGGTTTGCTATTATCAGTAAATTCTTGAACTTGAGAACCAATATTCACTATTTCATTTGTGACTGATATACCCTTGCTGTCACCAGAATTTATGGTTTCGTCATCCAATGGATGGACTTCTTCACCAATATCACTATCACTTTCAAGTAGGATCTCCTCTTCTATATCAGGGATGTCATCAGCTGGCTTAAACTTTGATGGAGATGGAGGATCACTGAAGGATTTAACCTTGCTCATCGCAGGTCGAACTCTATCCAGTGTTTCACGAATAATGTTTTCCCATTTAGTAATTGGGCGGCTATCTTCGGCGCCAAAGATATTCCCAGCATTCAATGGAACAATCTCCTGAAGACCAATCACATAGAAATCAGCTGGCTCATTGACATCTAACCAACCATCAACGTCCAGGTCATCGGGTGGAATTTGTCCTCCAACATTCCATGTCGTAGCACATACTCTGAATTCCTTTGCGTTTATATACTGTGTCCTAAAAGTCTCTGACATTCGTCTTCGTGCCCTTGGAAGATCGTCAATGGCATCATCACTCTCAGTCTCATCTTCTTTGATATCTTTAAACCTCGAATCTCTTCCCCGTTGATAAAACTCTTGGGTGTCGGAGTCGGCGTCACAGTCGTCTTCGTCCTCCGTGTCGGCGCTGTAGTCGGAATCTTTGGCGGGGATGTTGAGCCACTTGCGCATGACGACTCTTGGCCAGAAGAGCTGCCGTGGGTTCTTGGAGCTAGGCTTCATCTGAGAATGTGAATGCATGGTCGGAGAACATAACAATTAACAAGAAGAAGAAGAAGAATGAAGTATTCAGGCTTGGAGGAACAAAAAAATTGCTTAAAATTGTGAAAACAGAAGAGATGATCGTAAATGAAGAACAAAGACTAAAGCAGCGCCACAACAGTCGGAAAAATATACAGTTCGGAGGTTGGACTCGTAAATTTCCTGATTTGACTTTCAAGTTTTTATATTTGAAAGACAGAACTACCAAGCACTATTGCCTGGCCCTGCATGCGCCAACCATCTTTTTTTAAAGCATGCATTAATGTTAATGGGATTAAAATGTACAACAAGTCTCGTGGCTCTATCTTGT
>Dhingra_Pear_16_GATCAG_L001_R1_001_paired_trimmed_paired_merged_contig_49942 type I inositol 1,4,5-trisphosphate 5-phosphatase 1 isoform X1	GO:0016787	GO:0032440	GO:0046856	GO:0055114
TTTTTTGTTTTGTGTGCACTCACCTGACAGCAGGTGAGAAAGAGGCAGATGAAATAAAAAGAAATGCTGATGTGCAAGAAATACATCGGAGAACTCACTTTCGTACGTTTTCTGGTATTGGGCTTCCCAAAACTATCTATGACCATGAAAGAATAATTTGGTTGGGTGATCTAAATTACCGTCTTAATTTGTCATATGAGAAAACACGAGATCTTATCTCCCAAAAGGCATGGTCCACGTTGGTTGAGAAGGACC
>Dhingra_Pear_16_GATCAG_L001_R1_001_paired_trimmed_paired_merged_contig_72799 type I inositol 1,4,5-trisphosphate 5-phosphatase 1 isoform X1	GO:0016787	GO:0046856
ATTTGATGGATGGTCAGAGGGTGTTCTAAATTTTCCACCGACGTATAAGTATGAGACCAATTCAGAGAAGTACTGCGGGGAGGATGTAAAGACTGGGAGGCGCACTCCAGCATGGTGTGACCGTATTCTTTCATATGGACGAGGAATGAGGTTACTGAGCTATAGAAGGGCTGAAATTAAACTTTCTGATCATCGGCCAGTGACTGCCACATATGCAGTTGAGGTTGAAGTGTTTTCCCCCAGGAAGCTACAACGGGCCCTCACGTTCACTGATGCCGAGATTGAAAATGAGGACGCTGTAATGGACGTGGGTATTGATTTTGGAGAGAACTGCTTAAAATTGGAACAGGATATTTCTGATTGGGAGCGTTAATGGATGCGAAAATTCGGTGCGAGTTGGTAAAACTTGTGAAATTTCTTACGTTTACATATACAGGGAACATTCATTCTTTGGCGAGATTAATTTGTCAGCACTCAACAGTGATGCACGTTGCAGTTAGATGTAAATATTGAAGGGGATTTTGCGCATTCGTCTGAGAGCATATTTAGTCGAGTTGAGTCGGGTCGAGTTGAGTTGAGTTGAGTTGAGTTGAGTTGAGTTGAGTTGAGTTGAGTTGAGTCGGGTCGAGTTGAGTCGTAGAGAGTATATGTTGTACAGTAAAGTTGGATATTTAGGAAAAGGATTCATCCCTGGGATCCGGAGGATCTTGTAATCATGTTCATTTATCGTACATCGTACGGTCAGTTTTCATTAAGTACTATTTATATTTAATTTTAATTTTAAATGATTTCTGACTGCACGATGTACGATGAACGGACATGATTACAAGATC
>Dhingra_Pear_16_GATCAG_L001_R1_001_paired_trimmed_paired_merged_contig_132097 type I cytoskeletal 9-like	GO:0005488
AGTAGGCAAAGACCTAAAAACTTTCTTTACAACTCTAGCTTTAGGAATACTCTCACCCGAGTTAGCAAATGGTACTTAATTTTTCATAAAATTCTGCATAAGTTTCATTCTCACTCACCTCAATCGTTTCAAATTGAGTTGTGAGCATTTGCAATCTGTAACACTTTTCTGTGTCATTTCCCTTATGAGTCACCTGTAAGATATCCCAATCCGAAGCCTCCTTGGAAGTCTCAGTCTTGAGATATAATTGAATTGATCAGCCCACGAAGCAGTGAATAGGGTCTTCAATCCTGTTTTATTGCTTATGCAATGAGTTTTCTCATCAAGAGACGACTCGCAGTTTTAGGAACAACACTTCCAGGTATGATAACTTCTGCTTCACTTTCACCAACTTCTGTTTTCTTTTTCCCTTTATTTTCCACAGTTTTCACAGGTGCAGTGATAGGCTTTTTACCACACGCGTAAAATGGTTAAAAAACCTATAATACTTGCAAAAATGACAAAGATATTGTAGTATAAATAGTTTTAGCAAGGTCATTCATCATAAGGATTATTAAATAATTCATATCAAATCAAATTTCAGTTAGTTATTGTAAAGCCAAGATT
>Dhingra_Pear_16_GATCAG_L001_R1_001_paired_trimmed_paired_merged_contig_31294 type I cytoskeletal 9-like
CTCGCCACCAAATGCCATTAAACCCACCAGAAAACCACCACGCGTCCTCTTCCCGCTTTTTACAGTTCTTGTGGGTTGGGACTGGGGAATTGAGGACCGAAAATTTATAACCCAACACGAAGTTTAGATTTTTCCTGCAACATTGGCGGAGAAATCTCTAGCTTCTGTCCATTCTTCAAGAAGATCTGGAAATTCAATTCGAATTCTCATCTGGGTCGTCGCCATTTCCTCCTTTGTTACAACCCTTTTGATCGATTTCAAAGCTTTGATGAAATTATTGGTCTTTTTGGAGTTTGCTTTTG
>Dhingra_Pear_16_GATCAG_L001_R1_001_paired_trimmed_paired_merged_contig_3208 type I cytoskeletal 9-like	GO:0005737	GO:0046914	GO:0030001	GO:0046916
GGAGGAGGAGCGTATGCGTATGGCGGCGGTGGGCCGGGTGGCATGTAGTTAACAGCAGGTGGAGGCCTAGCATACATCATTGGTTGGAACCTCTCATTGCCCATGGCCCTTTGCTGGTTCATCACAGCCTGCAAGTATTGTTGTTGGTGGTACGGGTTACCAGGCATAGCCTCAGGCCCAGCTCCTTGGAAGTATCCACCTCCACCGGCGCCTCCGCCACCACCGCCATTCATGGCGCCAGCCGGCAGGCCTTGGACAGCTGGAATGTTGCCCATTTGGCCCATTTGGCCCATAGGCATGCTACCCATTGGGCCCATTGCCATGTTCATGTTGCCCATCTGTCCCACATTACCTCCAGGCATGCCCTGAGGACGGCCACCCATGTTCTGGAAAGCATTGTTCAAAGCTTGAACTTCACTCATTCCTCCGCCGCCGCCGCCTCCTCCACCACCCTTTTTACCCCCATTGCCATTGTCCATGCTCCCATTAGGACCCGCTTGACCACTATTTCCATTCTTGGCATTTCCCCCACCACCATTTTTGCCATCCGACGGAAAGCCTCCACTTTTGCCTCCATTCTTTCCACCCCCGCCTCCTTGATTGTGGTTTTGGTTTCCACCGCCGCCACCCTTCTTTCCTCCATTTCCATTATTACCCTCATTGTTCCCACCACCCATATTCACCTGAGCAGGCACAACCCCACCGCTGCCGCCCTTTTTCCCATTACCCGCAGCACCACCGCCATTCTGACCACCAACATTCCCACCACCACCCTTTTGGGCTGCGGCATTCATCATCTGCGGATGGTTCCCCTTCATCATCATCATCATGTTCGGCGGCATCCCCTGGCCGCCATTGCCCATCATCACAGGCTTCCCCTTAGTGAGAGGATGAAGGGGTTCATTCATGTCATAATCAAACTCATCGTCATCCTCGTCATATTCATCATCATC
>Dhingra_Pear_16_GATCAG_L001_R1_001_paired_trimmed_paired_merged_contig_66698 type I cytoskeletal 9-like	GO:0005737	GO:0046914	GO:0030001	GO:0046916
AGTTTAATGTCTACCCACCTCTTCTTCTGAGCTTCCTCTCTCTCTCTCTCTCTCTCTCTCCCCCCCACCCTCTCTGTTTTCTGCAGCGTCTGTTTGATAGATCTATCAGCGACCCTTTCTCTGTTTTTACTATTAATTGTAACATTGTGTTAATTTGTTGCATTTGAGCTGTAACTATGAGTAAGGAAGAGTTCTTGAAGATCCAGAAATGTGTTCTCAAAGTGAACATCCACTGTGATGGATGTAAGCACAAAGTGAAGAAAATCCTGCAGAAAATCGATGGGGTTTTCACCACCGACATAGATTCAGAGCAGGGAAAGGTGACGGTCTCCGGAAATGTAGACCCTGCTATTCTGATTAAGAAGCTTGCGAAATCCGGCAAACATGCAGAGCTTTGGGGCGCTCCGAAGGCGAACAATAACAACAACCAGAGCAAGCAAAATGACAATGGCAAAGGCGGAAACAACAACAGCGGCAAAGGCGGGCAGAAGGGTGGCGGTGGCGGTGGTGGTAACAGCCAGCCAAAGGGCGGCCAGCAACCCCAGCAGCAACAGCAGAACCAGCAGCT
>Dhingra_Pear_16_GATCAG_L001_R1_001_paired_trimmed_paired_merged_contig_83230 type I cytoskeletal 9-like	GO:0005737	GO:0046914	GO:0030001	GO:0046916
AGGTAAGATGATCAAAGATGGAAAAAAAAAAGGAGAGATTAAAAAGCATTTCCATGTATAATATGGCATCAGATCTTAGAACCATTAACTGCAATCACCAGAACCACGACAAACTCAGCAAATTAACCCAAATCAGCAGCTGCAGGACCAATTTTCAGTCAATTGTTCGTTTTTTATTTTTCACATCACATTGCAACTTGAGGTGTTCTCATCACTGAAGAAGTGAGTGTATGGTTCACCAGCTGGAGGAGGAGCGTATGGGTATGGGTATGGCGCCGGTGGGCCGGGGGGCATGTAGTTGACAGCAGGTGGTGGCCTAGCATACATCATTGGTTGGAACCTCTCATTGCCCATTGCCCTTTGCTGGTTCATCACAGCCTGCAAGTATTGTTGTTGTTGGTAGGGGTTACCGGGCATGGCCTCAGGCCCAGCTCCTTGGAAGTACCCTCCGCCGGCGCCTCCTCCACCACCGCCATTCATGGCACCCGCCGGAAGGCCTTGAACAGCTGGAATGTTGCCCATTTGGCTCATAGGCATGCTGCCCATTGGCCCCATTCCCATGTTCATGTTGCCCATCTGACCCACACTAACTCCAGGCATGCCCTGAGGACGCCCACCCATGTTCTGAAAAGCATTGTTCATAGCTTGAACTTCACTCATTCCTCCTCCGCCGCCACCACCAACTTTTTTACCCCCATTGCCATTGTTCATGCTCCCATTAGGACCCCCTTGACCACTGTTTCCATTCTTGGCATTTCCCCCACCAC
>Dhingra_Pear_16_GATCAG_L001_R1_001_paired_trimmed_paired_merged_contig_90887 type I cytoskeletal 9-like
ATCCCCTGGCCGCCATTGCCCATCACCACAGGCTTCCCCTTTGTGTGAGGATGATGGGGCTCATCCATGTCATATTCAAACTCATCGTCGTCATAGTCATAGTCATCATCGTCATCAAGGTCATCGTACTCATCGTCACTCAAATCCTCTTCCTCCGGCATGTTGAACTTCACCGCCTTCTGGTTCGGGTTCGGGTTCTGGTCCTT
>Dhingra_Pear_16_GATCAG_L001_R1_001_paired_trimmed_paired_merged_contig_85198 type I cytoskeletal 10-like
CTCACATCTTTAATACGTTGCAAATACGTAGAAACTAAATCGTTGCCTTTCTTAATGTTTTGCAGCTCTGCTTTTAACTAAAAGATACTGGCTTTGGTCACAGTAGAGAACCTATCTTTTAGGCTAATCCACATGTCATTAGAGCTCAAGCAACCAATAACGCAAGACATAGCAGTAGGAGACAATGTGGCAATGATAAGTTGCA
>Dhingra_Pear_16_GATCAG_L001_R1_001_paired_trimmed_paired_merged_contig_2073 type I cytoskeletal 10
TTTCAAACAATCATAGTTTCATTCAGCACCAAATACAAATCTCTTCTATTCTATTTTATGCTGGTAAGTTTAAAATAAATGAATCATTCAGTATTTCATAGCTTCCCTCGCATCTGGAAGGGAATGCAGTACCCAACAACTCATTCCTTCCTAAGACTGTTAATGCCAACTTCCAGCTTCCACTCAATTTAAACCCTCCATAACCTTGTGACAGTGTCTTCAACCTTCTGCTGGAAATCCAGCTGAACCGGCACCTGAACAGGCGAAATGGACCCCTGTACCGGCACCTGAAACGGAGCATAGTTCCCTGCAGCTGCAACTTCTTTCATTTGCGGTGTTATGGTAAAGTAGTCCGATGCCATAATCTTACTGAGCCTCTCTCTTAACCCCGCATATGTCACACTGGAATTCGGCTCAATGGGTTGCTCCGAATTAGCAAGCCAAAGCTTGGCGTGCTCGAGGCATTGCTGCAATGCATTCTTATGAGACAAGCTCGAATCGCCGGGCCGCGAGATCAACAACTCACCTAGCGACGAAATCAAATCCAAGTCCCTCGGGGCCAGCATCTCAGTGTCGTCGTCAGTGATGGTATCGTAAGTCAAGCAGCACTCTCTCTCGTGGGTCCTGGTTAGAATAATCCGGGTGAAGTCACTCTGCGACTTCACGTCGAACAAGGACCCAAAGTAGAGCAGATTCAGAAGCCAGGACGACATTGGGCATGTCGTCGTGTTGGGGCTTCTCATCTGAGATAGGCTGGGTGGAGGCTGAGACCTGATGGCGCTGCACGGCGAGGCTTTGCTCTTCAGCGACGGCGTCGGCGAGAGGCTGGCGAAGCTTCTCGAGTTCTTCGATTAGGGCAACGACCCCGGGCTTGGATTGGAGGACGCCCTCCTGCTCCTTGTTGAGGGCCTTGCCTTGGGCAAGAGACTCCTCCATCTGGATTATGCGGTTCTGCTTTTTGCGGAGAGCTCGGAGGCGCTTGTTGATGAGGCTGAGGACTGGTCCGTCGGAGAGGTCCGAAGCCGCTGT
>Dhingra_Pear_16_GATCAG_L001_R1_001_paired_trimmed_paired_merged_contig_6439 type I cytoskeletal 10
GAGCAGATTCAGAAGCCCCTCGACGGCGGCAGCTTGGCGGTCGTCTGATTCACTGGGCAGGACGACATTGGGCATGTCGTCGTGTTGGGGCTTCTCATCTGAGATAGGCTGGGTAGAGGCTGAGACCTGATGGCGCCTCACGGCGAGGCTTTGCTCTTCGGCGACGGCGTCGGCGAGAGGCTGGCGAAGCTTCTCGAGTTCTTCGATTAGGGCAACGACCCCGGGCTTGGATTGGAGGACGCCCTCCTGCTCCTTGTTG
>Dhingra_Pear_16_GATCAG_L001_R1_001_paired_trimmed_paired_merged_contig_7361 type 2A phosphatase-3 [Populus trichocarpa]	GO:0004721	GO:0006470
CTCCTTGGAGCTGGCTCAAACTGAATGAATGTGTGACCTTTGCAGTCATCGACTTCCAGGATGGATGCCATATTTCCACAGCGATAACAATAATTGGGTGCACTAAATATAGTGACCACTTTTTGTTCATGACCCCAGTTGTATCCTTCCATGACCAGCTGATGTGCTCTAGCAATCAACTTTAAGTTATTTGTATGATTAAACTGCTCGGATATGTCCTGGCCAAATGTATATCCAGCACCCCTCGGAGAGATACCCCAACCACAGCGATCATCAGGATCAGACCATAAAAGATCACACATGGGACCCTCATGAGGAACCTCTTGTACACGGTCAAAATTACGTATGTTATCGAGGGTTTCAATGGATGGAGACAGCCCTCCATGCAGGCAGAATATTTCAGATTCAACCAATGCTGTGAGCGGGAAATAGTCAAATAAATCTGTAAAGATCTTCCAAACATTGGCATTACCATACTTCCGTAGGCACTCGTCATAAAAACCATAAACTTGAGTAATCTGACGGCTTTCATGGTTTCCTCTTAGGATAGTAATACGCTGATGATAACGCACCTTCAAGGCCACAAGGAG
>Dhingra_Pear_16_GATCAG_L001_R1_001_paired_trimmed_paired_merged_contig_7362 type 2A phosphatase-3 [Populus trichocarpa]	GO:0004721	GO:0006470
ACTTCCAGGATGGATGCCATATTTCCACAGCGATAACAATAGTTGGGTGCGCTAAATATAGTGACCACTTTTTGTTCATGACCCCAGTTGTATCCTTCCATGACCAGCTGATGTGCTCTAGCAATCAACTTTAAGTTATTTGTGTGATTAAACTGCTCGGATATGTCCTGACCAAACGTATATCCAGCACCCCTGGGAGAGATACCCCAACCACAGCGATCATCAGGGTCAGACCATAAAAGATCACACATGGGACCCTCATGAGGAACCTCTTGTACACGGTCAAAATTACGTATGTTATCAAGGGTTTCAATGGATGGAGACAGCCCTCCATGCAGACAGAATATTTCACTTTCAACCAATGCTGTCAGTGGAAAATAGTCAAATAAATCTGTAAAGATCTTCCAAACATTGGCATTACCATACTTCCGTAGGCACTCGTCATAAAAACCATAAACTTGAGTAATCTGACGGCTTTCATGGTTTCCTCTTAGGATAGTAATACGCTGATGATAACGCACCTTCAAGGCCACTAGGAGTGTCACTGTTTCAACTGAATAATAGCCACGGTCCACATAATCTCCCATAAACAAATAGTTTGTATCTGGGCACTTTCCTCCAATGCGGAAGAGCTCCGCTAGATCATGGAATTGTCCATGAATATCCCCACAGATAGTTACAGGGCTTTTTACAGGCTGGACATTGCTTTCTTCCATTAATATTTCCTTGGCCTTCTCGCAGAGCACCCTTACCTCTTGTTCGGACAAGGGCTTGCACTGCATGAGCTGAGCAATCTGTTCATCCAGGTTCCCATGTGAGTTCGAAGGGACCGAATCCATCCTCTTCTTCCTCTTCCCCCAAAACGCACCGTCTTTCGCAGATCAAGATGCCCCTCCGAAACCCTAACCCTAGATCTGTAGGCAATCGTCGATTTCCCTCTTCGTCTTCTTCGTTTTCTTCGAGCCACTCAGAGAGAGAGTAGGGAGAGAGAGCGGTGGTGGAGAAACCAAAGGCCTTTCAGTTCTTTTGAATTTTTCTTTTTATTTTTTTTGGG
>Dhingra_Pear_16_GATCAG_L001_R1_001_paired_trimmed_paired_merged_contig_10399 ty3-gypsy retrotransposon
TATGTTTCTTGTGCATTTTCTTTGGAGTGACATAAGTCCATCCTTCAACTTCACTTGACTTGACTGACATGGTTTTGGAGCATGCCCCCAGCGGTTGAGGTGAAGATTTTGAGTTCAAAGAGCCAGAAGTGATGGTGGTATAGTCTGACTTCACCACATCATTAAGATCTAGCTCGATGATCCCTTTCTGAGCCAACTTCATGATGAGATCTTTTAGCACAAAGCACTTTTCCGTCGGATGACCAATGAAGCGGTGGAATTTACAGTACCTTGGACTGTCAGTACGGTTCATCTCTTCCGACCGTTTACACTCAGGTAGGTCGATCACCTTTTTTTCCAGCAAGTCATCTAACATGGCAACCACGTCAGAGTCGGGGAATGGATAAGTCTTCTCCTCAAGCTCCTTCAAAGTGCGTCTACGTATCTCTTGATCACGAAAAGCTTCGGTTTGAATCGCCTTGCCTCGTGTATGGGTTTTGACTGGAGTTGTGTTGACCGTCATTGCTTCCTTGGTGGGTTTCCACGCAGCCTTATCCACCTTGGGCCCCAAAACTTTGTCATTCTTGTAGTCGGCGATCTGTTCTTTCTTCCCATGACGGGTGATGCTTAACTCCATATCATGGGCGCGGGTGGCTAACTCCTCAAATGTTCGTGGTTTGATGCCTTGAAGGATGTAGTGTAGTCCCCACTGCATGCCTTGAACGCACATCTCAATGGCAGAGGTTTCAGAAAGCCGATCTTTGCAATCCAGGCTTAATGAACGCCATCTATTTATGTAGTCGATGACAGGTTCATCTCTCCACTGTTTCATACTGGTCAGCTCTAGCATGCTTACAGTACGACGAGTGCTGTAGAAACGGTTGAGGAATTCCCTTTCTAGCTGGTCCCAACTGTTGATAGACTCAGGTTCGAGGTCAGTGTACCAGTCAAAAGCGTTACTTTTCAGCGAACGCACAAACTGTTTGACGAGGTAGTCTCCCTCTGTCCCAGCATTGTTGCAAGTTTCAATGAAATGGGCGACATGTTGCTTCGGGTTGCCTTTTCCATCGAACTGCATGAATTTTGGGGGCTGATAACCCCTTGGCATCTTCAAAGCATCAATCTTCTTGGAGTAAGGCTTTGAGTACAGTACGGAGTCATGCGAGCTTCCTTCGTACTGTGTCTTGACAGTGCTTGCGATCATCTCCTGTAGCTGCTGGATAGAGAGAGATCCCATGAATGCCGTTGCTTGGTCTAGCTTCGGCTTCTCTTCAACTTTCTCCACTGGTGGCTCCTCTTCTTCGTCGTCTTCTTTCTTTAATAGGCCAATATTTGGGTCGACTTTCACGTCGGGCAGCGCATCTAGTTGGTTGACAAGTGCGGCAATCTGCAAGTCCTTCTCTTCCACAGTCCGTGTGAGCTTTGCGATTGCTTCATTCATCTGAGCTAGCTGCTCCTCGATTGAAGTTGCTCCAGTGGTTATGACTTGCATGGTTGTACTGCCGCTTGGATCAGGGTCGGAGAGTAGGGACTCTGAGTATTTCCTCGGGCTTTCGTCTTCTTTACCTTCTTGAACCGTGATGTAGAAAACATCTTGGATCTCCTCTTCAGTGCCGTTCTCTTGGGTTTGTTGGCATGAAGATTTGCCAGTGTGGACGATGATGCGCCTCCTTACCTTCAGTGGTCCTTTTGTGTCGACCTCTAGGATTGCTTGGCGCTTCATCCTTGAAGGAATCAAGCTTCGAACGTCGCCTTTTTCTGC
>Dhingra_Pear_16_GATCAG_L001_R1_001_paired_trimmed_paired_merged_contig_10400 ty3-gypsy retrotransposon
GAGGTTTCAGAAAGCCGATCTTTGCAATCCAGACTTAAGGAGCGCCATCTATTTATGTAGTCGACGACAGGTTCATCTCTCCACTGTTTCGTACTGGTCAGCTCTAGCATGCTTACAGTACGACGAGTGCTATAGAAACGGTTGAGGAATTCCCTTTCTAGCTGGTCCCAACTATTGATAGACTCAGGTTCGAGGTCAGTGTACCTGTCAAAAGCGTTACTTTTCAGCGAACGCACAAACTGTTTGACGAGATAGTCTCCCTCTGTCCCAGTATTGTTGCAAGTTTCAATGAAATTGGCGACATGTTGCTTCGGGTTGCCTTTTCCATCGAACTGCATAAATTTTAGGGGCTGATAACCCCTTGGCATCTTCAAAGCATCAATCTTCTTGGAGTAAGGCTTTGAGTACAGTACGGAGTCATGCGAGCTTCCTTCGTACTGTGTCTTGATAGTGCTTGCGATCATCTCCTGTAGCTGCTGGATAGAGAGAGATCCCATGAATGTCGTTGCTTGGTCTAGCTTCGGCTTCTCTTCAACTTTCTCCGCTGGTGGCT
>Dhingra_Pear_16_GATCAG_L001_R1_001_paired_trimmed_paired_merged_contig_121962 ty3-gypsy retrotransposon
CATCTTAGGTATCTCTAAAAGCTTGTCCCTGCAATTGAGACTTGGTGAGCACCATCGAATGATGTAATAAACAACTGGCTCTTCATTCCACTGCTTCATATTTGTAAGCTCCATCATGCTGATGAAGAGTGATGTAAAAACAATTCAATCATCTGATCCCAACTATTTATGGTTCAAGCTCTAGGTTTTTGTACCAATCAAATGCATTGCCCTTCAAGGAACATACACATGTTTCATGTGGTAGTCACCTTCCGTCCCAACGTTGTTGCAAGTTTCGTCAAAATGACCAACGAATTACTTCAGGTTTTTCTTTTCGTCAAACTGCATAGACTTAGGAGGTTGGTAGCATATCGGCATTCACAAGCTATCAATTCGCTTGGTGTATGGTTTGGAATATATTAGTGTATCCCGAGAAGCACCTCCGTATTGTGCTCCGATGGTGTTTGCCATCATGTCCTGAAATTGTTGGATGAAAATAGAGCCTATCGATGAAGCCTCGTCATCACGAAATGCCTCATTCTCGCTGGCTTCCTGGTCATGTTGATTCTTCTTTGGGTCAAGGTC
>Dhingra_Pear_16_GATCAG_L001_R1_001_paired_trimmed_paired_merged_contig_133589 ty3-gypsy retrotransposon
CTTCCGATCTTTTTGCTTGAGACACCCTTTCGGGTTTTTCAACTCAACAAACATTTTTTTTTCATTTTTTTTGTGCCATACGCAATTTAGGCTCTTGCAGGCCAGGAGCATTTGTGCCTAGTACAGTTTAAGCTCATGCAGGCAAGGAGCTTTGGTGTGAATTTGTCAAATTATGTTGGAAAGGTGTTCCTCACAGACTTCATAGCAAGGAGTCTTGATCGATTCATTGAAGAAGTCTTCAGGGAAGAAAGTGAGCATCATGATGGGGGACGTACGATTTTTGAGTGAAATTTCATCATCTTTAACACTTTCATGTGGCTCCAAGGGTTGACAAGAGCTCATTTGCCTTCTCTTTGACTAGTCAAGTTGCAGATGAAACGTATGCTTCTTGTGCGACTTCCTCGAAGTGACCTAGGTCCATCCTTCAACTTCATTTGGCTTGACTTGCATGGTTTTAGAGCATGCCCCTAGCGATCGAGGTGAAGATATTGAGTCGAAAGAGCTAAAAGCGACGGTGGTATGGTTTTCTCCATCACATCGTCAAGATCTAGCTTGATGATTCATTCTTGGGCCAACTTCATGATGAGATCATTCAGCACAAAGCACTTTTCCATTGGATGACTGATGACGAGGTGGTACTTGCAGTATCTTGGGTTATGCATGCGATTCATCTCTCTAGGCCACTTGCACTCTGGCAACTAAATCACCTTCTTTTGGAGCAAATCTTCCAACATAGAAGCGACGTCTAAGTTGGGAAAATGATACTTTTTCTCTTCCACTTCTTTCAGTATGCGTCGTGGCCTTTCTTAGA
>Dhingra_Pear_16_GATCAG_L001_R1_001_paired_trimmed_paired_merged_contig_68421 ty3-gypsy retrotransposon
TGAATCCAGTGCTACATGACTCTGAAAAAGACATACAGATCACATCAAGAAACTAAACCTAGCAAGAAATTAAAGTTAAAGTTCGAGCCTGCCTCAACAGGTTCCTTATATGTCCAACAACTTCAAGACATGAATACAAACACCATTAGGGCTCTGTACGGGGCTCCCTCTCAGGATACACTGTTGTATACCATGGATTACACGAGGAGGATAGATAGCTTGTGGTTTCCGATAGGACACCAGCCTCCAAAGTTCATGCAATTTTCAAGACATGAATACAAACACCATTAGGGCTCAGTACGGGGCTCCCTCTCAGGATACTCTGATGTATACCATGCATTACACGAGGAGGATGGATAGCTTGTGGTTTCCGATAGGACACCAGCCTCCAAAGTTCATGCAATTCGACGGAAATGGCAAACCAAAACAACATATTGCTGATTTCATCAAAACTAGTAACAATGCTAGGACAGAAGGTGACCTTCTTGTAAAACAATTTACCTGTTCCTTGGAAAGGAATGCATTCAACTGGTTGGAGCCCAAATCTAGATCCTGCTTCTATAGCACTCGCCGTACCATGATGGAGCTTGCGAATATGAAACAGTGGGAGGATGAACTGATCATGGATTACATCAAACGATGGTATTCGTTACACATTAGTTGCAAACACGTTTTTCTTAAGTGTCAACAGTTGAGATGTGCATGCAAGGTATGCATTGGGGATTACTCTACATCCTCGAAGGTAATAAGCCCCAGACCTTTGAAGAGCTAGCCACTCGTGCTCATGACATGTAGTTGAGCATTGCCATCCATGGCGGGAAGAAAGGTTGTATCACCAACTTTTGAAAAGACAAGGTTTTCGGACATAAAATGGAGCCTACCAAAGAAGCACTGACTATCAAATCAATAGAGTTGTGGACACAATTGTCCTTCAAATCAAAACAACAACACGTGATCAAAAATAATTTGTGAAATCCAACCTTTCTGGTTATTCTTTTGCAAGAAAACCAAGAGGAAGGGTACCAAGAAGTAGAAGCCAAAGAGAGAAAGAAGGGGGGAAATAAGAGAGAGAAGAACTTCATGAGGGAAAGAAGGAAAACTTAAAGCCAGAAAAGCCCTCTACCCAAACCAAACACAAAACACCCAAAAAGAAACCCCTTGTATTGTGTTCTTTATCAAGCTCACAGAGAATCACCAAGGACAACACACGGATTCCTCTCACCAAAGCCAAAGATTACTCCACTTTACACTTCTCATGGTCCCGACGGGTTCAAAATCAAGCCTCAAATTGAAGTAGGAAAATTGTGTCCACAATAGTGATATTCCTATATATGGGAAAGATGATGATGGTGGGTGTGCAGCCATACATTGGTGATTCTAGAGGTTCAGAGGAATTCCATGTCCGAGTTCATTGTATTTCTAGTAGTTATAATAACGTCTGCGCTGTAAAGCTTTGTTTCCAAAATGCAAGACTTTAAAACATTAAGATACTGTCATGGGTAACCATGCATTCTCATCACCAATTGGCAAGGTTTATTAAAACTAACCGCTCAAGAAGAAAAGAGGTTCAAACAAAATATTTAGTAGTTTTGCACACAGCATCCACTTCTCAAGGAAATAGAGTCGC
>Dhingra_Pear_16_GATCAG_L001_R1_001_paired_trimmed_paired_merged_contig_56086 two-pore potassium channel 5-like	GO:0009705	GO:0016021	GO:0005267	GO:0005509	GO:0071805
AAATACTTAATCCTCAGAACACGAACATGCCTGCCTGCCTTGTGCCTGCTGCAATCGGATCGAGCTTCAATACGTATATGTCGTCAATTTTCGCACACACCAGTGAAAGTGAAACCAATCACCAGAACGAAAACTAAAATATATATCAGCAATTAAGGAACCGGTGATGTCAGTTAGGTGGTGGATACAAATTTGATCAAATCATATGTATGGTTTAGACTTGGATTTGTCAGTAATTTTATAATCTAAAAACCTTCAAATGCGGTAAGTTTTGCTTAAGTCGGCCTACACTAAAACACAAGGCTGTTAAGTGAAACACAGGTATGAACCAGGAAGCTATATCATCTGCAATTCAGCAAACTACCAAAAAAATAGGATTATAGTATCAAAACAAGAAATGAAACATGAATAAGGAAAGAAAGTATATCAGACTACTTAATGAATTCAGGAGAGTATATGTATCTCCGATTACACGATGCAAGTACGGGGAACCCGTGTGCGTGCCAATGCCATCAATGGCCTTCTTTTTTTCTCGATTCCTTTTTGTTTCAATTACAGTATCATAAGGGAAAATAGAAATAAAAGGAAGAGATTCTAACTTACTTTGGACAAATTGTCTATGCACTTCACGTTCCTCTATAATCCTCGTACAGCACCTCGGTGCAGAATAATGTCTATCCACTTCATCTTTTGCAAGGCAAAGCTTATATGCAATGCATAAATCTTCAAAGAATAGTTTGTTAGGAATATACAACGCAAGGGCCTTTGTCTTCAACATTCCCATGCTTTCACCAGAATGAGAAAAGGAGTCTGTTTCTTTGAACGAAAAGAGCAGAATCCAGACTTAACCTTATCAAGTCTACCAGCGATGCGCCAACAGGTCAGGCAGCGTTATCTTCCCAGAGTGGTTCTGGTCAAGCTTACTGAACTGATCACAGATTTGCAGTATATCTTTCTCCCCTATCTTTCCCATCTCTTTAAGCTTGTAAATAACATACTCTGACTTGCTGATGAAACCATGATTATTGATGTCAGCAGCAAGCAGATCCTGGACAGTGATATCCCTATGCAAAACCCAATTCATAATCCTCCTGTGCCTCTTGTCGACCCTAGCCTCCGCTAAATACATAAACGCCCGAGCCACCGCCAATGTCGAAAACAGAAGCCACACGGCGGCAAAGAGCCTTCCTTGGAGAGTCTTGAAGGCCCTGTCTCCATAACCAACCGTTGTAACCGACATAACAGACAAGTAAACAGAATCAATCCAGTCCAAATTCTCCACAAAACACAAGACCAAAGCCCCAATGCCGACGCACAAAACCACCACTCCAAGCGCCAGGCCAACCTTGAGTCGGATCCTCATCCTGCCCTTTGCCACATCGACGATATAGTTCCTGGCGGAGAAACGATGATTCCGGGAAGTCTGACCCATTTGAATTCCGGTCAGGATCATATTTTCTTGCAAGTCGAGGACAAAATTGACAACCCCACTCAGCAAAATGTCGATGAAACCGAACCCGAAGAGCACAAAGACGCAGGCGAAAATCTTGGTGAGGGGAGTGGTAGGAGCAATGTCACCGTACCCGATGGTGCACATGGTGACTATACAGAAGTAGAGGGCGTCGACGACCGGGTGGGTTTCGACACCGGAGAATTTGTCCCGGTTGAAGGAGTAAATTACAACGCCGAGGGAGAGGTAGACGAGTAGCAAGAAGACGGCTTGCCTGATGATGGAGGTGGAGTCGGATTGTGGTTTGGGGACCTGGGTTGTTGGGTGTGGATTGAGGTCTCGCATGACCGCCATAGCGGGGGCCGTCCTGCAGCGGTGGAGAGTGCCGGGTCTCTTCTGATGGCGGGCATTCGGGGCTCCTGACGAAGAGGGCTGCGGGTCTGGTTGGTGGACATGGTGATGGTGGGGTTGTTGGAGGTGGTGGAGATTAGGCTCGCTGTGGGAGGGAGAGATTTTGAAAGAGAAATCATCAGAGTCAGGGACTTGAACAGTGGGGGTGGGGGTGAGGGTGGGTTGGAGGAGTTGGTGCTGGGGCCCTGTTTGGGAGCCGAGAAAAGGCTCCCTTTCCATCGGGAAAAATAAGGGAATAGATTCTCTCTCTCGGTTTGGACCTTGGACTTTGGAGTTTGGAGTTTGGAGTTT
>Dhingra_Pear_16_GATCAG_L001_R1_001_paired_trimmed_paired_merged_contig_62414 two-pore potassium channel 5-like	GO:0009705	GO:0016021	GO:0005267	GO:0005509	GO:0071805
TAAATAACATACTCTGACTTACTGATGAAACCTTGGTTATTGATGTCGGCGGCAAGCAGATCCTGGACAGTGATATCCCTATGCAAAACCCAGTTCATAATCCTCCTGTGCCTTTTGTCCACCCTGGCCTCTGCTAAATATATAAACGCCCGAGCCACCGCCAACGTCGAAAACAGAAGCCACACGGCGGCGAAGAGTCTCCCTTGGAGAGTCTTGAAGGCCCTGTCACCGTACCCAACCGTCGTAACCGACATAACGGACAAGTAAACAGAATCAATCCAGTCCAAATTCTCCACAAAACATAACACCAAAGCCCCAATGCCGATGCACAGAACCACCACCCCAAGCGCCAGGCCGACCTTGAGTCGGATTCTCATCCTCCCCTTCGCCACATCGACAATATAGTCCCTGGCGGAGAAGCCATGATTCCGGGAAGTCTGACCCATTTGAATTCCGGTCAAGATCATGTTTTCTTGCAAGTCGAGGACAAAATTGACGACCCCACTGAGCAAAATGTCGATGAAACCGAACCCGAAAAGCACAAAGATGCAAGCAAAAATCTTGGTGAAAGGAGTGGTCGGAGCAATGTCACCGTACCCAATGGTGCACATGGTGACTATACAGAAGTAGAGGGCGTCGACGACCGGGTGGGTTTCGACGCCGGAGAATTTGTCCCTGCTGAAGGAGTAAATTACAACGCCGAGGGATAGGTAGACGAGGAGCAAGAAGACGGCTTGCCTGATGATGGAGGTGGAGTCGGATTGTGGTTTGGGGACCTGGGTTGTTGGGTTTGGATTGAGGCCTTGCATAATGGCCATGGCGGGGGCCGTCCTGCAGCGGTGGAGAGTGCCGGGTCTCTTCTGATAGTGGGCATTCGGGAGTCCGGACGAAGAGGGCTGCGGGTCGTGTTGGTGGACATGGTGATGGTGGGGTTGTTGGAAGTGGTGGAGATTAGGCTCGCTGTGGGAGGGAGAGATTTTGAAAGAGAAATCACCAGGGTCGGGGACTTGAACAGTGGGGGTAGGGGTGGATCGGAGGAGTTGGTGTTGGGGCCCTGTTTGGGGGCCGAGAAAAGGCTCCCTTTCCATCGGGA
>Dhingra_Pear_16_GATCAG_L001_R1_001_paired_trimmed_paired_merged_contig_43898 two-pore potassium channel 5	GO:0009705	GO:0016021	GO:0005267	GO:0005509	GO:0071805
ACTTTGGACAAATTGTCTATGCACTTCATCTTCTTTAATCCTCGTCCAGCAGCTCGGTGCAGAATAATGTCTATACAGTCCATCTTTTGCAAGGCAAGCTTACTGCAATGCATTAATCTTCAAAGAATAGTTTGTCAGGAATATACAATACAAAGGCCTTTGCGTTCAACATTCCTATGCTTTCACCGGAATGAGAAAAGGAGTCTGTTTCTTTGAACAAAAAGAGCAGAATCCAGCCTTAACCATTTGAAGTTACAAGCGATGCGCCAACAGATCAGGCAGTGTTATCTTCCCAGAGTGGTTCTGGTCAAGCTTACTGAACTGATCGCAGATTTGCAGAATATCTTTCTCCCCTATCTTTCCCATCTCTTTAAGCTTGTAAATAACATACTCTGACTTACTGA
>Dhingra_Pear_16_GATCAG_L001_R1_001_paired_trimmed_paired_merged_contig_114256 two-pore potassium channel 3-like	GO:0016021	GO:0005267	GO:0071805
AGTGGGTTCTTGGTCAGGATATGACGGTTTCCGAGTTTCTTGCTGCTGACATTGACAATAACGGCTTTGTGAGGTATGTTTTGTTGTTTGAGATTGTTGTCTTGTTAGATATGAATATGGTCATCAGTGGTATATATAATTGGATGTACAGGCCAGAACTGGTATTGAATTAGCCTTCTTCGCTTAATCAAATAACTTTGGCATGTTTCGAGCATAGTAATCTACAGCCGTTAGCGTTGACTAGATATTCATAAAATACCTATTTGAGTAACTAGATTTTGGTAGACCACTTACTAAGTTTTCTGAAACCCAAGACCTTCCATTTGACTGCCACAATTAGGGCTGGTTTAGGTTTGGTAACCGAATCGAAAACCCAAAACCAAAAACCGGACTGAATGAGTTCGGGAATGGAAGGTCTATACCGAAACCGAACTGTAATTTTCGGTTTCCCAAAATTCGGTAAACTCGAAATAATTTCGGTATTCCAATCGGTTCGGGAAAGATCCATCGACAAAGGAGGAGAAATTGCTGGAGGATTTAAATTGCTTCAAACTGCAGGATGATTCAAATTTTAGCAACAGCCTCTGTAAACAAGAAACAACAGCAGCCATCAAATTCTTAAACCCTGAAATTCTGAATTCGTCCCCTAATTCCAATTCAAAATCTCCAAATCAAAATTCTAATTCCATTTCAAAATCCCTAATTTAATCATTCCTAATAAAAAACACAAATTGATTCCGAGTTGGGGTGAAATATCTTACCTTCCACACTTGGAATGGCCGTTGGAGGTGGAAGATCTTCTGCGGCTGTTCACTGTGATCTTCTGCACCCGTTGGAGGTGAAATTTCTCACCTCAATTTTGTGAAGAAACTAAGAAGGAGAGGGAGGGAGAGTTGACTGTGGTGTGGTGTGGTATGGCAGGAGGGGAGAGAGAGAGGATGTCGGAGTCGAGAGAGAACTGAGGTGAGGT
>Dhingra_Pear_16_GATCAG_L001_R1_001_paired_trimmed_paired_merged_contig_116848 two-pore potassium channel 3-like	GO:0009705	GO:0016021	GO:0005267	GO:0071805
TTTCCCATCTCCTTGAGTTTGTATACGACATATTCCGACTTACTGCACACACAAACACGATATAGTTAGCCAATATAAACTTGACTACTTGCAGTGCTGCAACTCAGAATTACCAAAGAAATAAGTCGACAACTCCAGAAAATGGAAAGAAGTCGAACCAAGTCACAAATAAATGAAGTCATACAAGCAAAGCTCGTGGCATTTCTGAATAAAAGTTCCGTAGTGTAAGAATAATATGCTAACACTATTGATTACTACGATCCAATACGAAGAAAGAAAATCTAAATCACATTATTGCGTAGCACTGAGACAGCTTATACTAGTAACTCAACCTCAATTAGGGCAGATCGCCGGGGTCACATATTCAACTAGTCATTTTATTCTTCTGCAAAGTTGGTGAAACCCAAGCACTTGTCAAAAACTTCTGTGCTCATAATCTCCATGTCGCCAAGAATTTGGGTACCAATAAGAGTTAAAGTGTTTGTTATATATTTACTTCACTCACTCACAAAGCCGTTATTGTCAATGTCAGCAGCAAGAAACTCGGAAACCGTCATATCCTGACCAAGAACCCACTTC
>Dhingra_Pear_16_GATCAG_L001_R1_001_paired_trimmed_paired_merged_contig_121092 two-pore potassium channel 3-like	GO:0009705	GO:0016021	GO:0005267	GO:0071805
GAACAATGAAGGGTGTTGATTTATGGGCAGGTCTTGGATCATCCAGGGAGTCTTGAATGAGCTCCTTGGTGCCAGTGAACACCAAGGGAGCTGAGTGGGAGCGGCGCTTGAGCTTCCTTCGCTTGTTCTTGTTCAGGTTCGCGATGAGATTGGCGTAGGAGGTAGAGTTTGGTGTTGCAATGATGGGGAGGATAACATCAGAGCTGACTACGTCAAGGTAACCTGAGGGGTGGCTTCTTCTTCGTGGTGATCGGGCCGTTGAAGTGCTCGAAGACTCTACT
>Dhingra_Pear_16_GATCAG_L001_R1_001_paired_trimmed_paired_merged_contig_16835 two-pore potassium channel 3-like	GO:0016020
ATGCATATATCAACTATTCTTCTAAGCAGCCCGTAATAAGGGATTAAAATGAGAATCATAGAGCCAACGCTCTTAAAATATAAAAAGATTTTTGTATCTAACAAAGGAGTTTAATCCATTACATTACCATAAAGAAGGGCATCAGGAGGCTATACCCCCTCATAAATCCTTACATCCATGTAATCTGAGTCCATAAAACAACAGTTCAACAAAATAATAGTTTCATCCAATGCGTACTGCGTGTATTTGTGACGTTAAGTCCGCGACAACACATGTGTGGCAAATGGTGCCACAGGCACGACAAGCTCTCACTCTTTTAATCCGCATGATCACGTCAAACATAAACTGTGCAGATTTACTACTCAGGATGGTGCTGACCAGAAGCCATATGCTAGCAAAACACTTGCCCAACAATGTGTTGAAATGCTTATCCCCGTAGCCTGTAGTTGTGACAGACGCCACTGATAGATAGAAGGAATCGGCCCACGAAATCCCCTCCATATACCTAATCATAACGCCTCCAGAAGCTATGAGCATCGGCCCGCAAAGACATGCCCAGAAAAATCTTATGAATCCTCTTCTTCTCTCATTGAAGCGCATCAACAACCAACTACCCAATCTGTCAACTTCCATGGCAATCACAAAACTGACAAGGTAGTAACCCAATAACATCAAGAGCATTGTCAGCAACATGGCAACTTTATCTCCGTCATGGGGAACTATGTCTCCGTAACCAACAGTTGATAAAGTCACGCTGGTAAAATATAAGTAACTAGCAGTCTGGTTGAACACAAATATAATATCCCCCACCCAATTATCAGACTCGCTGCAGCCAGACGCATGATCCTTCACTCGATCCTTAGCATGCATGTTGAAGGCACCGGCAACTATACCGAAAACAAAATACGTGGCAACAACAGCAGCATGGATAGCGATGCTCCCAAAAGCTGCAATAGGCTCTCGCAGCAGTAGAGACATAACTTGAATTTGAGG
>Dhingra_Pear_16_GATCAG_L001_R1_001_paired_trimmed_paired_merged_contig_28133 two-pore potassium channel 3-like	GO:0009705	GO:0016021	GO:0005267	GO:0071805
CATTCAATCCGTATAAAATCGAAACTACCCTCAAACAGCTGAGGTTCTCCCATCACTAGTATTCCTGGAATATGCCTACGAGTCTGAACTAGTTGTTGACTGTTGTATACAAACAGGAAATACATCCGAGAGGGTTATCATGCATCACCGTTTAAAGTATGACCGTTTAAAGTATGAAAGATTGATTTGATGCTTAGGATGCATGGGCAAGAGACCAACCGATATGGCAGCGAAGTTCATGCTTCATTTGTGACTTCCGTGAAATCTCTGGCTTATCATACTTCATGTTTAAAGAGAGAAGGTATATGCTTGCGTTGCTGTATCAAGATGAAAAGTAATGAAAAGGTACTTGGATATCAAGGTCGACTCATAAGATCAGCAAGGCTTATCTTTCCGCAGTTCCCAGTGTCTAGCCTATCGAATTGGGTGCCGATCTGCATAATATCTTTCTCTGATACCTTTCCCATCTCCTTGAGTTTGTATATGACATATTCCGACTTACTCACAAAACCATTATTGTCAATGTCAGCAGCAAGAAACTCAGAAACAGTCATATCCTGACCAAGAACCCACTTCGCCATCCTCCTATGCCGCTTATCCACCCTAGCCTCAGCCAAAAACAGAAATGCTCGAGCAACTGCAAGTGTCGACACAAGCAACCAAATTGAAGCAAAGATACGTCCTGGCAAAGACTGGAAAGCCCGGTCACCATACCCTACTGTGGTAACTGACATAACCGAAAGATAAAACGAATCCAACCATCCAAGCTTTTCCACGAAATGCATCACACCCACACCGATCCCAATACAAAGAACCACAACTCCCAACGCCAATCCCACCTTCATCCTAATCCTCATCCTCCCCTTCTTAACATCAAATATGTAGGACTCCTTTTTCTCACCCACATCCTTAAGGCTCCTCAACAAATAAGTCTCTTGCAAGTCAAGCACATAACTAACCATCCCACTAAGCAAAATATCAATGAATCCAAACCCCACCAACACAAACATTATCGAAAACAACTTGGTTGCAGTAGTAGTAGGCGTAATATCTCCATACCCAATTGTGCACATTGTCACAATACAAAAGTATAATGCATCAACCACAGGGTGCGTCTCCGACGCAGCGAAATGATCACGGTTAAACCAATATATGGCCACACCCAATGCAAGATATATAACAAGAAGTACAACAGCTTGTCTTACAATCGACTGTGAACCGAATTGGGGTCGGGGAACAGAGCGCCGGTTCGCCACCTCGTTGATCACGGCCATGGCAGGAGCTGTTTTGGAGCGGTGGAGGTTGGTTTTGGTCCATGAGCAATTGGGGTCGAGGAGCCATGATTGCAGGGGTGGCTGTTGGGTTTGTGGGTCCTGTGAGATTGTGGCTACAGAGTCCAACAGAGAAGACGACGAAGGGGGTCTTGAAGTTCTGGGAGAATTGATAGGCAGAGTCAATGCATCGACGAGAGGAGAAGAATCCTGCGTCGAAGCAGTTGCAGGGCCAAAGATTATACGGTCTTTGAATTCCGAAGGGGTTAAAGGAACAGTGACTTCATCCTCTTCTGGAAGTGGGCAGAGAGTCGGTAAAGGTGACAGCTTTCTTCTAGGGCTGCCTACGTATGGGAGTAATGGCTCTTTCTCCATCTGGG
>Dhingra_Pear_16_GATCAG_L001_R1_001_paired_trimmed_paired_merged_contig_28134 two-pore potassium channel 3-like	GO:0009705	GO:0016021	GO:0005267	GO:0071805
TCATTGACACTACAACTCATGACCTGCTGATGCAGAAAAAAGCAACATTTTAACAAAATCAATCTACCAAAGTGTTCATATTTGTGATTATAAAAAACTTGATCTCCGTGCAACAAAGAAAGAAAGCGAAGTGAGCTTGTCACGTAATCAAGGTTCTTCTTCTCCTTCATTCGTACTAATTTACAGTTACGAAGCAGCAAAAAGTAACATTTGGTTGATTTCTGAGCTTTCATCTTTTATATTCATTTCGGCAAGATAAACGCTACTCGTCTATATTGACATTTGATTTGTTGACTGTTGTATACTTAACAGGAAATACATCTGCGAGGCTTACCGCGCATCAACGTTTGAAGTACGAAAGATTGACTTGATGCTCAGGATGCATGGGCAAGAGGAAGAGTACCAACGGATCTGGCAGCAAAGTTCATACTTCGTAAGTGACTTGGATATCAATGTCGACTCAAGAGATCAGCAAGGCTTATCTTTCCGCAGTTTCCTGTGTCTAGCCTATCAAATTGGGTGCAGATCTGCATTACATCTTTCTCTGATACCTTTCCCATCTCCTTGAGTTTGTATACGACATATTCCGACTTACTCACAAAGCCGTTATTGTCAATGTCAGCAGCAAGAAACTCGGAAACCGTCATATCCTGACCAAGAACCCACTTCGCCATCTTCCTATGCCGTTTATCCACCCTAGCCTCAGCCAAGTACAAAAATGCTCGAGCAACTGCAAGCGTCGACACAAGCAACCAAACTGAAGCAAAGATGCGGCCTGGTAAAGACTGAAAAGCCCGATCGCCATACCCAACTGTGGTAACTGACATAACCGAAAGATAAAATGAATCCAACCATCCAAGCTTTTCCACAAAATGCATAACACCCACACCGATCCCGATGCAAAGAACCACAACTCCCAATGCCAATCCCACCTTCATCCTAATCCTCATCCTCCCCTTCTTAACATCAAATATGTAAGACTCCTTTTTCTCACCCACACCCTTAAGGCTCCTCAAAAAATAATTCTCTTGCAAATCAAGCACATAACTAACCATCCCACTCAGCAAAATGTCTACAAATCCGAACCCCACCAACACAAACGCTATCGAAAACAACTTGGTTGCAGTAGTAGTAGGCGTAATATCTCCATACCCAATTGTGCACATTGTCACAATACAGAAGTACAATGCATCAACCACAGGGTGCGTCTCCAGAGCCGCAAAATGATCACGGTTAAACCAATATATAATCACACCCAATGCAAGATATATAACAAGAAGTACAACACCTTGTCTTACAATCGACTGCGAACCGAACTGGGGTCTGGGAACAGAGCGCCGGTTGGCCACCTCGTTGATCACGGCCATGGCAGGAGCTGTTTTCGAGCGGTGGAGGTTGGTTTTGGTCCACGAGTAATTGGGGTCAATGAGCCATGATTGCGGGGTTGGTGGCTGTTGGGATTGTGGGTCCTGTTGGGTTGTGGCTATGGAGTCCAATAGAGAAGAAGACGAAGGGGGTCTTGAAGTTCTTGGAGAATGGATAGGCAGAGTCAATGCATCGACGAGAGGTGAAGAATCTCGAGGCGAAGCAGTTGCAGGACCAAAGATTATACGGTCTTTGAACTCCGAAGGCGTTAAAGAGATAGTGAATTCATCGTCTTCTGGAAGTGGCCAGAGATTCGATAAAGATGGCAGCTTTCTTCTCGGACTGCCTACGTATGGCAGCAACGGCTCTTTCTCCATCTGGGTCCGCCGGAAAACCGCTTCTGGTGTCGCCGGGAAACCGGAAAACCGGGAACCGGGATTTTTTGTTTGGTTGAAGAAATGGGATTGTGGGGAGGTTTGCAGGGAACTTGGGTCAATTTTCAATTTTTGCAACTCTGAGCAGCCTAAATGGAAGCAGAGGCTCTTCCTCTATCTGGGTCTGCCGGAAAACCGCTCTTGGTGCCTCCGGTAAGCTGGAAAACCGGAGATTTTTGTGCTGGTTTGGAGAAATGGGATTGTGGGGAGGTTGAAGAAGGATATAAAAACAGGGAATGACGCAAAATTCACAACTTTCAACTCTTTAATGCAGAGAAAGATACATGGGTGAAGATTTTCGAAGAGAGGAATGCGAGAGAGAGAGAGAGAGAG
>Dhingra_Pear_16_GATCAG_L001_R1_001_paired_trimmed_paired_merged_contig_55864 two-pore potassium channel 3-like
TCCCTAACAAATCACTACTCAATTTCTTCTAAACACTCTCATAATTCTAACAACTAGGTACGTCTGACATTTAAGAAAAATAACTGTGGAAAGGCACATCCAAATGCTTGCAAAAACCCTAGCGCCTGCCGTCTCCACCGTAACTTCACCATAGCCTACAGTGGTTACAGAAACAACCGACAAATACATAGCATTCTCCCAGCTCTTCTTCCCCAAGAAGTGAAACCCAATACAGCCTACTCCCACACACAGAGCAGGTGCCGCTACTGCCATCACTACCCTAAAACGGTCCTCACTCACACTAAAAAAGTTTACTACCTTCCTAAATCGTCTGAGGAAACCCTCACCGATAAAAACAAAAAAAACACCTCCTGAGTAGCACCAAATCCAACGGACGAAGAAAATCAGAAAGGATACTAACATCTTTGACCGCTCAGTTTTGGGGACGATGTCACCGTACCCCACACCGGTCATTGTTTGAGACATTAGGTATAGTGCCTTAACAGACTTTCTAGTATGGAATTTGTTATGATCAGCAAAGTCGCCACTCAACAACAAAAAAAATATATAAACGAAGATAGATAAGACTAACCAACTAAATACCTTCCAAGCCCAACTCTTCTCACCTACGCTTCCCTCTCTCTCCCCTATCCCTACTCCAGCACCTCCAATGGCTCGATTTTGGCGATGCATAACTCCCTCACCTGGGGATTGAGTCATCAGATACGTCTTCGCGTGTGGGGGGCGACGGCGCTTGGCTGGCGGCGGTGGCCTGCTAATGGCCGCCGCTTCCAATGGCCAATGCCAGAAGGAGCTTCTGGCCTTTTTGTATCGACTATGTCTGGAGTCTGGATTTTGGTGCCCAAAGTGGGAAGGTAACGAAACGACGTCGTCCAACCA
>Dhingra_Pear_16_GATCAG_L001_R1_001_paired_trimmed_paired_merged_contig_56997 two-pore potassium channel 3-like	GO:0009705	GO:0016021	GO:0005267	GO:0005509	GO:0071805
CATTAGATCAACAAGAGTAATTTTGTCATTGTTGCTATGTTCCAAAGAATCAAATTGCTTGCATATCTGCAGAATATCATTCTCTGCCACTCTCCCCATCTCCTTAAGCTTGTATATGACGAACTCCGCTTTGCTGATGCATCCATCATTATCCAGGTCTGCTGCCAACAAATCCCTGAGGGTGATCTCCTTCTGAAGAACCCATTTCGCGATTCGACGATTCCGCTTGTCGATTCTAAGCTCGGTCAGGTACAGAAAAGCCCTAGCGACAGCTAATGTGCTAACCAGTAACCAGATTATTGCAAAACACCTACCTGCAATTGTCTGGAAACCGAAATCGCCATAACCTACAGTTGTGACTGAAGTAACAGAGAGGTAGAAACTATCAACCCAGCTTATCTTCTCGAGAAAATGTACTGCAATTGTCCCTATAGCTATACAACCAATCACCACTCCCAGTGCCAACCCTACCTTGATCCTTATCCTCATTCGTCCTTTCTCTTTGTCGATCATGTACGTCTGAATCATGTGGTTGAACTTCGTCTCATCAATGGTGCTCAACAACACCGATTCTTGCCTGTCGCAGATGTACACCACCAAACCGTTGAGCAGGATATCGATGAATCCAAAACCGACCAAGATGAAGAAACAGGTGAAGAGCTTGGTACCGGTCGTGTCAGGAACAATGTCACCATAGCCAATCGTACAGAGCGTGACCACAATGAAGTACAAGGCATCAACCGGCTTGTAAGTGACTTCTCCCTTGAAACCCCCGGTTGTCAAGATTATGACAATGCCGATGATGACATAGATAATGACACCGATGAAAGCCTGGCGAACGATGAGAGGGGTTGATTTAGGGGCAGGTCTTGGATCATCGACGGGGTCTTGAATCAGCTCCTTGATGTCAGTGAACACCGAGGGAGCTGAGTGGGAGCGGTGCTTGAGCTGCCTCCGCTTGTTCTTGTTCAGGTTCGCGAGGAGATTGGCGTAGGAGGAAGAGTTTGGTGTTGTGATGATGGGGACAATAACATCGGAGTTGAGTACATCAAGGTAACCTGAGGGGTAGCTTCTTCTTCGCGGTGTTCTGGGTGTCCTGGCCGTTGATCTGCTCGAAGACTCTACTTGTTGATCGTCACCTCCGACACCAAGTGCTGTCTGAATCCTGGAAAGTAAAGGTTCGTCCAT
>Dhingra_Pear_16_GATCAG_L001_R1_001_paired_trimmed_paired_merged_contig_57276 two-pore potassium channel 3-like	GO:0009705	GO:0016021	GO:0005267	GO:0005509	GO:0071805
AAGCCAAAGAAACAATGAAATGAGATCGTCAAAGTTTCCATTTTTATTCGAAACCAAAAGTATTTACAAAAGAATTGAATTGAGTTTTCTGCTCTGTAGTGAAACATCAAATTCATATGCCTAGTTCTATATACATGTAGCGTAAAAATTCGGAATTCTCACAGTTTGCTTCTGTTAATTTCTGTAGCAAGATCTGTGTGATGCCTCGGACTTTCGATTGAGGGAAACCTTATTGGAATCACTCACATGTCGCTTCCCATTAGATCAACAAGAGTAATTTTGTCATTGTTGCTATGTTCCAAAGAATCAAATTGCTTGCATATCTGCAGAATATCATTCTCTGCCACTCTCCCCATCTCCTTAAGCTTGTATATGACGAACTCCGCTTTGCTGCAGCATTGAAGATAGAAAGTATAAACTTACCATGTATATACATATTTTTTTTACAGGACGATACTCTAAACTACGGGAAGGGGGCAGGCACACTGCCGTAGCCAACTGGTGCAACCCACGTCTGTTAACATAAATGCATATTGGGAAAAGTTTTGAGTTTTTAGGAACTTGACAAAAACCCTTAAGATGCCAAACAAAGTTGCTTTCCACTTTCTCTATTTAGGGGAAACTTTACTAGAAGCAAACTCATCAAAACTGGCTTAATTCCAAATTAGAGAAAAATTAGGGAAAAACAAAATTAGGGGGTGTACCTGATGCATCCATCATTATCCAGGT
>Dhingra_Pear_16_GATCAG_L001_R1_001_paired_trimmed_paired_merged_contig_81986 two-pore potassium channel 3-like	GO:0009705	GO:0016021	GO:0005267	GO:0071805
TAAATCAACACCCTTCATTGTTCGCCAGGCCTTCATCGGCGTCATTGTCTATGTCATTATCGGCATTGTCATAATCTTGACAGCCGGGGGTTTCAAGGGGAAAGCCACTTACAAGCCGGTTGATGCCTTGTACTTCATTGTGGTCACGCTCTGTACGATTGGATATGGTGACATTGTTCCTGACACGACGGCTACCAAGCTCTTCACCTGTTTCTTCATCTTGGTTGGTTTTGGATTCATCGACATTCTGCTGAACGGGTTGGTGGTGTACATCTTTAATGCTGCAGCAAATCAGAGTTCGTCATATACAAGCTGAAGGAGATGGGGAGAGTAGCAGAGAGTGACATCCTGCAGATATCCAAGCAATTTGATTCTTTGGAACACAACAACAGTGGCAAAATTACTCTTGTTGATCTAATGGGAAGCAACATGTGAGTGACTCCAATAAGGTTTCCCTCAATGGAAAGTCTGAGGCATCATACAAATCTTGCTACAGGAATTAACAGAAGCAAACTGTGAGAATTC
>Dhingra_Pear_16_GATCAG_L001_R1_001_paired_trimmed_paired_merged_contig_95305 two-pore potassium channel 3-like	GO:0009705	GO:0016021	GO:0005267	GO:0071805
AGTAGAGTCTTCGAGCACTTCAACGCCCAGAACACCACGAAGAAGAAGCCACCCCTCAGGTTATCTTGATGTAGTCAGCTCTGATGTTATCCTCCCCATCATTGCAACACCAAACTCTACCTCCTACGCCAATCTCATCGCGAACCTGAACAAGAACAAGCGAAGGAAGCTCAAGCGCCGCTCCTATTCAGCTCCCTTGGTGTTCACTGGCACCAAGGAGCTCATTCAAGACTCCCTGGATGATCCAAGACCTGCCCGTAAATCA
>Dhingra_Pear_16_GATCAG_L001_R1_001_paired_trimmed_paired_merged_contig_2521 two-pore potassium channel 1-like isoform X1 [Malus domestica]	GO:0005774	GO:0016021	GO:0005249	GO:0030007	GO:0071805
ATCTACTTCGACCAAACCAGAATTACGCTGTTTGAAAGATTACGCGGCCAATGACAAAATTATTAATGGGAGTCCACCGACTGAGATATTCCGGACTTTTCCAAGAACTCCGAACTCACGCAACTGACATATTATGTTGGTGACCGGTCATCTAGTTTGCTGAAGCATCCTCATGGGATCGAATGAGAGTGGATCCTTGCTTTCAGGGCTAATGGATCCTTTGTCTCGAACAAATAAAAACAATGCTCCAAAGGGCAGGAGAATTCGTCGTTGTAGAAGTGCTCCTGTTTCGGATTATGTAGCCTTAGAGACGGGCTTACGCTCAGGTCCACGTACCGATCAGTCCTTTTTCGGAAATATACACCCGAGTTTTCGCA
>Dhingra_Pear_16_GATCAG_L001_R1_001_paired_trimmed_paired_merged_contig_26289 two-pore potassium channel 1-like isoform X1 [Malus domestica]	GO:0005774	GO:0016021	GO:0005249	GO:0030007	GO:0071805
CCACAAGGCTCAATTTCTCAACAGTGGCTAGGAAGGCTGTGCCACCAAGTATGAGTAGCAAAAGAAGGATAAAGACCACAATACATTTGTACCTCAGATTGTTAGTCTCGATATCTTTAAGAATTTCAATAGGCCCAGCTTTTTGATTCATATGTAAGGCTTTAACGAGCAATAACTCCTGCTTCTCTATCAAATAGTCAGCTGCTTTGCTCAAGGTCATCCCGACGAGAGCCATTCCTGAGAAGACGAAAGCACAAGCCAGTAGTTTTGAACTAACA
>Dhingra_Pear_16_GATCAG_L001_R1_001_paired_trimmed_paired_merged_contig_38104 two-pore potassium channel 1-like isoform X1 [Malus domestica]	GO:0005774	GO:0016021	GO:0005249	GO:0000271	GO:0006816	GO:0007030	GO:0009651	GO:0010029	GO:0010119	GO:0030007	GO:0051260	GO:0071805
CTTTCAGATTATGTAGGCTTCGAGACAGGCTTTGCCTCAGGTCCAAGTACCAAGTCCTTTTTCGGAAATATACACCCGAGTTTTCGCATTGTAGCTGCATTCTTGACTGTCTACTTAGGCTTAGGAACTGTATGTTTCTACCTCGTTGGCCACCAGCTCAAGGGAAAGAAGATAAATGGAGTTCTTGATGCTGTTTATTTCTGTGTTGTTACAATGACCACTGTCGGATATGGAGACCTTGTGCCAAACA
>Dhingra_Pear_16_GATCAG_L001_R1_001_paired_trimmed_paired_merged_contig_38405 two-pore potassium channel 1-like isoform X1 [Malus domestica]
GACGTCTCCTCTTTGCCAAAAGAGAACGCGCAGAGAACAAACAAAAGAAAAAGAATAATAAAAAGAAATTAAAGAAAAGAATAACAGATTGCGCGGCCAATGATAAACTTATTAATGGGAGGCAGCGACTGAGATATTCCAAATTTTTCCAAGAACTCTGAACTCATTCAACTGAGTTAGTCAGGAAAGCAAAATCCCGACATGCAATTCTGGTGACTGGTCGTCTTGTTTGCTGAAGCATCGTAATGGGCTCGAATGAGAGTGGATCCTTGGTTTCAGAACCAAAAGATCCTTTGTCTCAGAAAAATATAAACAATG
>Dhingra_Pear_16_GATCAG_L001_R1_001_paired_trimmed_paired_merged_contig_53469 two-pore potassium channel 1-like isoform X1 [Malus domestica]	GO:0009705	GO:0016021	GO:0005249	GO:0000271	GO:0006816	GO:0007030	GO:0009651	GO:0010029	GO:0010119	GO:0030007	GO:0051260	GO:0071805
ATGCATTCTATTGCGTTTGTTGTACCATAACAACTCTGGGTTATGGAGATAAGAGCTTTTCTACTCAAGCAGGGCGTGTTTTTGCAGTATTCTGGATATTGACAGGTACCATTTGTTTAGCTCAGTTTTTCCTCTACATTGCCGACCTAAATGCCCAGAGCAGACAACGGGCGTTAGTAAAGTTGATTCTTACTCGTAGGATGACCAATGTAGATTTGGAGGCAGCTGATCTTGACGATGATGGCTCTGTTGGGGCTGCTGAATTTGTCATA
>Dhingra_Pear_16_GATCAG_L001_R1_001_paired_trimmed_paired_merged_contig_2519 two-pore potassium channel 1-like	GO:0005774	GO:0016021	GO:0005249	GO:0000271	GO:0006816	GO:0007030	GO:0009651	GO:0010029	GO:0010119	GO:0030007	GO:0051260	GO:0071805
GAGAGCCATTCCTGAGAAGACGAAAGCACAAGCCAGTAGTTTTGAAAGAACGCTGTTTGGCACAAGGTCTCCATATCCGACAGTGGTCATTGTCACAATACAGAAATAAACAGCATCAACAACTCCATTTGTCTTCTCTCCCTTGAGCTGGTTCCTGACTAGGTAGAAACATACAGTTCCTAAGCCTAAGTAGACAGTCAAGAATGCAGCTACAATGCGAAAACTCGGGTGTATATTTCC
>Dhingra_Pear_16_GATCAG_L001_R1_001_paired_trimmed_paired_merged_contig_2520 two-pore potassium channel 1-like	GO:0005774	GO:0016021	GO:0005249	GO:0000271	GO:0006816	GO:0007030	GO:0009651	GO:0010029	GO:0010119	GO:0030007	GO:0051260	GO:0071805
CCACAAGGCTCAATTTCTCAACAGTAGCTAGGAAGATTGTGCCACCAATTATGAGCAGCAAAAGAAAGATAAAGACCACAATACATTTGTACCTCAGACTGTTTGTCTCGATATCTTTAAGAATTTCAATATGCCCAACTTTTTTACTCGTATGTAGGGCTTTAACGAGCAATAATTCCTGCTTCTCTACCAAATAGTCAGCTGCTTTGCTCAAGATCATCCCGACGAGAGCCATTCCTGAGAAGACGAAAGCACAAGCCAGTAGTTTTGAAAGAACGCTGTTTGGCACAAGGTCTCCATATCCGACAGTGGTCATTGTCACAACACAGAAATAAACAGCATCAAGAAATCCATTTGTCTTCTCTCCCTTGAGCTGGTGCCTGACGAGGTAGAAACATAAAGTTCCTATGCCTAAGTAGACAGTCAAGAATGCAGCTACAAAGAGAAAGTTCGGGTGTATATTTCCACAAAAGGATTCAGTACGTGGACCTGAGGCAAA
>Dhingra_Pear_16_GATCAG_L001_R1_001_paired_trimmed_paired_merged_contig_26290 two-pore potassium channel 1-like	GO:0005774	GO:0016021	GO:0005249	GO:0030007	GO:0071805
GGTCATCTAGTTTGCTGAAGCATCCTCATGGGATCGAATGAGAGTGGATCCTTGCTTTCAGGGCTAATGGATCCTTTGTCTCGAACAAATAAAAACAATGCTCCAAAGGGTAGGAGAATTCGTCGTTGTAGAAGTGCTCCTGTTTCAGATTATGTAGCCTTAGAGACAGGCTTACCCTCAGGTCCACGTACCGATCAGTCCTTTTTTGGAAATATACACCCGAGTTTTCGCA
>Dhingra_Pear_16_GATCAG_L001_R1_001_paired_trimmed_paired_merged_contig_28658 two-pore potassium channel 1-like	GO:0005774	GO:0016021	GO:0005249	GO:0000271	GO:0006816	GO:0007030	GO:0009651	GO:0010029	GO:0010119	GO:0030007	GO:0051260	GO:0071805
TATGACAAATTCAGCAGCCCCAACAACGCCATCGTCATCCAGATCAGCTGCCTCTAAATCTACATTGGTTATCCTACGAGTGAGAATCAACTTTACTAAAGCCCGTTGTCTGCTCTGGGCATTTAGCTCGGCAACGTAGAGGAAAAACTGAGCTAAACAAATGGTACCTGTCAATATCCAGAATACTGCAAAAGCACGCCCTGCTTGAGTTGAAAAGCTCTTATCTCCATAACCCATGGTTGTGATTGTACAACAAACGCAATAGAATG
>Dhingra_Pear_16_GATCAG_L001_R1_001_paired_trimmed_paired_merged_contig_28659 two-pore potassium channel 1-like	GO:0005774	GO:0016021	GO:0005249	GO:0030007	GO:0071805
GGGCATATTGAAATTCTTAAAGATATCGAGACAAACAGTCTGAGGTACAAATGTATTGTGGTCTTTATCCTTCTTTTGCTACTCATAATTGGTGGCACAATCTTCCTAGCTACTGTTGAGAAATTGAGCCTTGTGGATTCATTCTATTGCGTTTGTTGTACCATCACAACCATGGGTTATGGAGATAAGAGCTTTTCAACTCAAGCAGGGCGTGCTTTTGCAGTATTCTGGATATTGACAGGTACCATTTGTTCTGATCAGTTTTTCCTTGGTCTCACTCGTAGGATAACCAATGTAGATTTAGAGGCAGCTGATCTGGATGACGATGGCGTTGTTGGGGCTGCTGAATTTGTCATATACAAGCTCAAGGAGATGGGGAAGATTAGCCAGGAAGATGTTAGACTTGTAATGGAGGAGTTTGAAGATCTTGATGTTGATCAGTCAGGAACGTTGTCAACATCAGATATAATGCTCGCGCAACAACCTCAAATCGAGAAGTAACTCTGGCACTATGCTGGTCGCTTTAAGGCGTGATATGTAACGGAACGGGGCGGGACGAGACAGGACGGGACAGGACGGAACGGAA
>Dhingra_Pear_16_GATCAG_L001_R1_001_paired_trimmed_paired_merged_contig_94609 two-on-two hemoglobin-3	GO:0005344	GO:0019825	GO:0020037	GO:0009733	GO:0015671
CTTCATGATTTATTCATAAGTGGCTAATAATGTGTCAAGTTGTGCTCATTTAAGCACAAAAATGAAGAGAGTTTGACAAGTAATACAATCTTGTTCCTCCTATGTCTTCACAACATAACACAATTGAGCTCTGAATATGGAGATTAATTTCCTGTCTAAAATCTTCGGCACGCACGGTGGTTGCTGCTGGCGATGCTTACTAAGAGGTTATTGTGCCGGATTCTGTCTCTTCTTCAACTCGTCTCCGGCCACAAGGAAGAACGCAGTGTGCCTGAAAAAGTTCATCATTTTGACCTTGGACTCTGCATCAATGTCTGGAGTAGTGTCCAGTGCTTGCTGCATATGATGCAGCCACCTCTCCGCAGCTTCGTGCGTGACGGGAAATGGACGGTGGCGTGCAATCAGAGCAGGATGGCCTCTTCTCTGAGAGAAGAGATTTGGGCCTCCCATTCTCTGCACGAAAAACTCGTACTGGTTCTGGATGGCGTCTTCCTTCTTCGAATTGGCGAAAATCGACCGGAACCACTCCTGTTCGTCATCGTATACCCTGGTGTAGAAATTGGTGGAGAGGTTGATGAAGGCCTGGAGACCGAGTTTCTGAAACAGGTTTGTCTCGTCGATGGCGAACGCGTCGGCCGAGTCGACGCCGCTCCACTCGGCGGCCTTGGCTTGCAGGCTCTGCATTCTTTTGCTCACTGGTTGGTAGCGGAGTCCGCGTGCTTGTTCGAGGAAGTGTGAATTTGGAGATTTGTGAGGAAGCTGTTTGGTTTATACAGGGGGACTCGTGCCGCCCGCGTGGATTGCACGCTGCTGGATTTGATTTGCCGACCAACGGGAAG
>Dhingra_Pear_16_GATCAG_L001_R1_001_paired_trimmed_paired_merged_contig_14181 two-component response regulator-like PRR37 isoform X1 [Populus euphratica]
CAATAAACATAAATCCATGCGTGTTATGTTGTCCCCGCGCAGTAAATCTAGTCTTTAACCATATCAGTTCTATATACTTTTGAATGCCGAATGTTGTATGCCCGTATCCTGCATCAAGGAAACAGATGCTCCATCCGGTATACATAGCTATAGTGCTGTTCTCATGTACAAAACCACTAGTCAGCTTAGCTATCTGTGTCGTTGCCTTTGTTTTCATTTACCACCTGTCGAACAAACTGTCCGCGAACACGCGGCCTTTGTTCCGCCAGTTTTTTCCTGCTCTGGTATCTCACCTTCTTCTCGAAACATCTATCTTTCCTCTTCTGGCGGAATTTATGCAAAGCAGCCTCTCTTTGTGCACGACGGTTTTGATCAACTCCACTTTTGCTCCCATTTTCAGTTGCACTGATGGTTCCTTCTTCTCCAGCTATGTCCTTACCAGATTCCGTGTAAGTTCCCCTAGAATTTATGGCAAAGCTACCCCCACTCTGCCCGTTGCTACTGTTGTTTCTTTCTAAGGCACACCCGTGCAAACTGTTACTGCCAACATTCTCTTCCATTGGTGCACACTGCACATCGGATGACCCGCAAAGTGGAGCTGCTGCCGCCAGATTTTTCAGTGTCAAATCATCATTATTCAGTATCTGCTGATGCTGACGCACGTTATACATATGGTGCTGCTGATGCACTTGCACATGCTGATTCATGTTCCATCCTTGTGACAAAGTTGTGTTATGGACTGCAGCATCGGCATAACCATGTTCTATTGGCTGGTTATACGCCATAGTCCTGTTATGGTCTGGTTGGAAGACAGAGGATTCGTGGAGACATTTCATTGTTGATCCCGGCTCTGCCTTGTCTTCAGATGCCTCTTCATTGATAAAGAACTTATTTGTGGCAGAGCCAGTGTCATTGTTATTGCTAGAGCCATTGGAACGCTGGTAGAGAGGAGTGCCATACGAATTATATTGAAAATTTTGAAATAATTTTGCTTTTGCTGCCCCTGAGCTATTATCGAGAGAAGAATAGCTACCAACATTCCCAGATGGGGCCTGCTTAGAATTTGTAGGAAAGTTGTACCTTAAAAAGGCTGAATTGTCTGAATGTCTCAGAACATTTCGATCATGACCACTGAACCCAGTATTTCGAACATCTCTCTGCGTCATTAAAGTGAGCTCAAGAGAAGGAGTTTCTTTACTGTCATGGATGGTCTTAGCTTTTGTCTCTGGAACCTTGGAGACACCATTTGGGCTGTCAAACATAACACATTGCATCTGAGGATCGGTGGTACTGTTACCGATGCAACCCATTAGATCAGCAGCCTGGTTTCTCAATTCCCGATTTGGTTTTTCATTGTTGAGCTCTGGTTGTCCCTTCTCTATTTGTTCACCTCCGATCATTGAGTCA
>Dhingra_Pear_16_GATCAG_L001_R1_001_paired_trimmed_paired_merged_contig_34961 two-component response regulator-like PRR37 isoform X1 [Populus euphratica]	GO:0009987
ATGGCAGAGCTACCCCCACTCTGCCCGTTGATACTGTTGTTTCTTTCTAAGGCACACCCATGCAAACTGTTACTGCCAACATTTGGTTCCATTGGTGCACCCTGCACGTTGGATGACCCGCACTGTGGAGCTGCTGCCGCCAGATTTTTCAGAGACAAACCATCGTGATTCAGCATCTGCTGGTGCTGGTCCAGACGCATGTTATGCATATGGTGGTGCTGCTGCAGCACTTGCAGGTGCTGATTCATTCCCCATTCTTGTGATAAAGTTGTGTTATGGACTGCAGCATCAGCCTGACCTTGTTTTATAGGCTGGTTATAAGACATAATCCTGTTGTGGTCTGGTTGGAAGACACAGGAAGTGTGGATTGATCTGGGGCCTGCATTGTCC
>Dhingra_Pear_16_GATCAG_L001_R1_001_paired_trimmed_paired_merged_contig_36512 two-component response regulator-like PRR37 isoform X1 [Populus euphratica]
ATGGCAGAGCTACCCCCACTCTGCCTGTTGATACTGTTGTTTCTTTCTAAGGCACACCCATGCAAACTGTTACTGCCAACATTTGGTTCCATTGGTGCACCCTGCACATTGGATGACCCACACTGTGGAGCTGCTGCCGCCAGATTTTTCAGAGACAAACCATCGTGATTCAGTATCTGCTGGTGCTGGTCCAGACGCACGTTATGCATATGGTGGTGCTGCTGTAGCACTTGCACGTGCTGATTCATTCCCCATTCTTGTGATAAAGTTGTGTTATGGACTGCAGCATCAGCCTGACCTTGTTTTATAGGCTGGTTATAAGACATAATCCTGTTGTGGTCTGGTTGGAAGACACAGGAAGTGTCGATTGATCTGGGGCCTGCATTGTCC
>Dhingra_Pear_16_GATCAG_L001_R1_001_paired_trimmed_paired_merged_contig_118920 two-component response regulator-like PRR37
TGAAGGATTAGCCTGAGTGATCTGAAAAAATAAATCCAAGCTAATGCTTGGAAATTGATCAGTGCCTCTCCTACTCTCCTATCTCGCATATAACTTTATGCATAAATGTATGAATTACGTAAACAGATCCAACATAAAGGAAGATATCCAGCTACCAAGCTCTTCTTTTAACTGTATTCATGCCATTGGTTTCGATATTTCTCAATTGTGTGCACTGCCTGGTCTTCTCCAGGTTCGCAGCTGCTGCGAAGTAAGCTAACACCAGTCTAGATAATTAATATTATAAGCCTCTGTCCTGCAATATGTTAGAAGAGTACACACCGAATTCATCTTACATTATCTTACTCGGTTTACCTGTCTTAAAAACCATCATATAGTTTTCGTGATATCCCATACTTATTTTCCTACTATTGTCCCTATCTCAGATGCTTAATTGATAACTCATATATTTCATGCATTTATACCATCCATTTCTAGT
>Dhingra_Pear_16_GATCAG_L001_R1_001_paired_trimmed_paired_merged_contig_30362 two-component response regulator-like PRR37
ATCAGCAGCCTGGTTTCTCAATTCCCGATTTGGTTTTTCATTGTTGAGCTCTGGTTGTCCCTTCTCTATTTGTTCACCTCCGATCATTGAGTCAGTTTCTGAAAGTTTGTTTTTAGTAGCGCTGGCCATGTTGGTTAACCCTTTTTCTTTTGGTTCATCAAGCTGCAAAACTGAAGTTCTCGGAAGTCCTACAGCCAAGTCTTCTTTACCCACGACAATCTCATCAAGCTCTTCATCCTGGCCTTCGCACTCGCTAGTTTTAAATGCAGGCACCCCGTCATTGCCAAATGTGTCAGCCCTTGAAGGATTAGCCTGAGTGATCTCAGTGCCACTTCCATTGTCACCTTCATCCCTATCAGTCAGACCAATGTTTCCAAGGCCGATGTTATCATCACAATTACTGCCAGTGTTCTTGTTTGACTCCTCAAAACTTGACGACTCTGTAGATTTTTGAGTTCTGATATCACTTGCACTCCCACTACCACTAGATTGCCTGTGGCATTTCCTCCAAATATGCCGCCAGAGGTTTTTGAGTT
>Dhingra_Pear_16_GATCAG_L001_R1_001_paired_trimmed_paired_merged_contig_82152 two-component response regulator-like APRR9 isoform X2	GO:0005622	GO:0016021	GO:0000160
TCATGAGGGCTTTGGAGGAGCTGATCCTCTTCGTTCCAGCCAAAGGGAAGCAGCTCTGACCAAGTTCCGACTGAAGCGGAAAGATCGATGCTTTGAAAAGAAGGTATTATCCTCGTCTTTAATTTTAGTAATCATCCTAATGTCACATTTGAGGGCTTTTGAATAACACATTGTTGTTGCCATGTACAAGGAAAGCTCGGTTTAACTACATTTGCAATTATTATTCTCCAACAAGCTTTAGTACTTCCTAACCAACTCGGAAACTTCCACCTTAGATCGAATGTACCGGACAGCCCTCACTT
>Dhingra_Pear_16_GATCAG_L001_R1_001_paired_trimmed_paired_merged_contig_41457 two-component response regulator-like APRR9 isoform X1 [Prunus mume]
AAAACAAGAACCCATGTCTTCTGCAACCACTTTATCTTTCTGTGCTTCTTCACAACAGCTTCAACAGTATCTAAAGATTCCTGCATCACACAACCACACACGCTTTCTACTAACTTGCAGTCGCAGGTACGTTGCCAAAACTCGGTGTCACAAACCAACAGCATTGGCAGTTGGAGCATTAGTTCGTGCTCGGTGCACAAACTGACCTTTCACCCGGGGATGCTGCTCTGCTAGTATTTTCCGGCTTTGGTATCTGACCTTCTTTTCAAAGCATCGATCTTTCCGCTTCAGTCGGAACTTGGTCAGAGCTGCTTCCCTTTGGCTGGAACGAAGAGGATCAGCTCCTCCAAAGCCCTCATGAACAGAACGACCACTGTCATTCAAACTCTCAGAAGCCTCCATCTCACCAGACACAGCCAGAGTGGCATTTCCATTAGTGCTACTACAATTGCTTCCATGTCCACTGCGACCAACAGCATTACCAACAGCATTGCCTAAACTACTACAGCCACTTTGCCCAGTAGCAGGCGAACCAGGTCTCAGTTCCTCCATTTGCTCCTGGTTGTTCTGCCCCTGCACAGTCTGGCCAATAGATTTATAGGTTGTCTTGTCAGACAGGTGACAACCTTCTTCTGAGAGGTAAACTTCAGGATTGGAATGATATGGGGAATTCACAGGATAGGAGGATTGTTCTCCATTGCAAGCCGATTTGCTACTCCATGTCGGGGTTACATCTGATTGTCTATGAAACAAGGATGGGAAAGAATGACCGTATGCAGTGCAAATATTATCAGACTTTGCCCCAGCGATAGGAACCATCCCAAGTTGAGAGCGTGGAAAGCATAAATCAGCTTCCTCAGTTTGACCGGAAACCAAGGTAGACATGTTTTCCTGGCTATCATGGGATTTATTTGCAACCTCCGATTCAGTGATGGGAAATGTTGGGAAAAAGGATTGCAACGTCTTGCTATTATTATACCATGAAAAGGCAGAAGCATCAGAATGGTTCAGCACAGGCCTTTCATCGTTCACTTGCTTGTTTGAACCATCCAGAGAACTTCTCAAAGAAAGTTCCAGTTGTGGAGTGGATCCCATGTGCTTTGTACCATCGTCTCTATTGTCAGGGGGTCCGGCAGTGCACTTTGGCCAATTACCAAAGGCTCCAATAAAGTCAATAGCTCCACTGGAGGGTTCATCCAGTCCATAACGGCTGATGTGAGTTTCAGAAGTGATATTAGCATCTCCTTTGTAACTTTCCGGTTGCATACCTTCACCTTGAACCATTTTTGTAGCAGAAACATTGTCCTCTCTGAGTCTTAATCCAGCTGAGGTATAACCTTCCTTCAAAGGAACATCATATGATCCAAATGTACCTGACTTCTCTTTTGCTTCACTCTCAAGCACAACAGATTCGTTGTCCGGTCTAGCACACTCCTTGAGCCTTTCCATATCTGTATTGCTTAAATTAGAAGCACTCTCATACCTTAGCTGTGGAATATCCTGCATATTTTGCATGTACGCACTCTCAGCTTCCATGTAAGGCGTCGTACAAGAAC
>Dhingra_Pear_16_GATCAG_L001_R1_001_paired_trimmed_paired_merged_contig_10268 two-component response regulator-like APRR7 isoform X1 [Pyrus x bretschneideri]	GO:0009628	GO:0009987	GO:0044699	GO:0050794
AAACCGGCCTGCAGTAAAGAGATACACCAGAACTCACATTTATTCTGCGGTGAAAACCACCTTACCTCAAGCGAAATGTTGGCCGGCTCACGGCCTAACACCGAGAGACCAAAAGTCTAGAGAAGGAAATGAAAAAGCTTTTTTCTTTAACATGAAAACAAAAATTTCTAATTATTGGCAGGGCAATAAAATAACACCAGATCAAATAAAGACACTGAAAGCATAAAGCTGATGGCCTCTCGTCTAAAAGAAGCAATTTGAAATCCACATTAATCGAATGCAGTTTCAAGGTGTGGTCTGTCTGGAGTTTTCACGTCCTACACCTCCAAATGTCTCCACACAAATATTTACGTAGCACCTTGCTTGTAAGAGTTGCAAGAAAATGTACATATGCATTTAACTGATAACAGCTCACAAGTACTCACCAAATTTCAACCCTATGTTACCGGAAGTGTCGAGTTAGATATCTGTTGTCCTGCTCGTGTTCTCGCTCACTGTATGCCGCACAAACTGTCCTCGAATGCGAGGCCGTTGATCTGCCAGTTTCTTTCTGTTTTGATACCGAACCTTTTTCCGGAAGCATCTCTCTTTTCTTTTCTCACGGAACTTGGTCAAGGCAGCTTCTCTCTGCTTCTTGTTTTCATCTACTCTATTTCCACTCTGGTTTCCGCTACCATCACCACTTCCACTTTTCCCAGCAACTCCATAATCACTTTCTAGGTTTGTACCTCCAACATTATGCCCACCACTGCCTCGAACCACTCCCATTGATGCTATAATTTCCAGGATTGCCCTCAACAGGCCCAGTCCCATTGGATGATCCGCAATGTGGGGCAGCTGCAGCCAATTTCTTCAAAGATGAATCATTATTGTTATGAAGCTGTTGCTCTTGCATATTGTAGACAACATGGTGATGGACCCGATGCTGATCATAATCATGATGGAGGTTCTGAATTTGCAGTTGCTTCTGGGTGTCTCTTGATTGAACTCGTATTGCTGTTAAGGTCCTTCACAGGATGGAAAGCAGATGATGGATGCAAAAGTTGGACTGTGGATGCTGCTGCTGCTGACTTGTTTGCAACTTGAGATTTCGGAACGTCGTTATTAGTAGTGGACCCCATATCGTTGATATTTCTGCCTCCGATCGAGCATTGATTGGGAAGGTTATCTCTTGAATGAGATCGAATGTCACAAAAGAATTCCATTTTTGTAACTTCTCCACTATTATCATGCGGAGAGTTGCTTCCGACATGCCCAGAAGGACCCTTGTTAGCATTTGAGGCTGCGTTATACCTTGAAAAGGCTGAAGAGTCTGAACGTCTCCATACATTGCGGTCATCTTGTACTGTTGTCTCGGTGCCTTTGACTCCTCTAAGCCTTTTCAAACTGGGCTCCACGGATGGTAGTTCATGAGTATCACTATTCGCCTTATTGTTAACATCTAAGGCGTTATAATGTCTGTTAGAAGCTTCAAATTGTGTGTTGTCCATCTGGGAATCAGTGGGATTAGTAACAACACCTGTTACAGTAGCACCATCATACTTCAGCATGCTCGAAGGACTCTCACGATTCAAATTCAGCTTGCCCTTATCAATTTTCTCGTCACGTTTACAGGAACCTGTCTCAAGCAGATTATTCTGTCTTGTTCCTGCTAGTTTTGTTGAAAAATCATTACGTTGCCCATGCTGTAAATCTTTAGTACTGGTCAGGCATATCTCCAGATCTTTTCCCATTGCAAAGTTGTCATTTTGTTCCTTCTGTTGCTGGCACTCCCTAGTTGCAGCTGCAGGAAGCAATTTGTTACCAAGTGATTCAGCATTTGAGTGAACTACTTGGGCACAAGTACTATCAGGATGGGGCCATGAATATGCATGTCGAGGACTGTCAACTTCTACAGCC
>Dhingra_Pear_16_GATCAG_L001_R1_001_paired_trimmed_paired_merged_contig_10269 two-component response regulator-like APRR7 isoform X1 [Pyrus x bretschneideri]
GGGCATTATTAGTAGTGGATCCCATATCATTGATATTGCTGCCTCCTTTTGAGCATTGATTGGGAGGGTTATCTCTTGAATGAGATCGAATGTCGCGAAAGAATTCCATTTTTGTAACTTCTCCACTATTATCATGTGGAGAATTGCTTCCAACATGCCCAGAAGGACCCTTGTTAGCATTTGAGGCTGTGTTATACCTTGAAAAGGCTGAAGAGTCTGACCGTCTCAACACATTGCGGTCATCTTGTACTGTTGTCTCAGTGCCTTTAACTCCTCTAAGCCTTTTCAAACTGAGCTCCACGGATGACATTTCATGAACATTACTATGCGCCTTATTGTTAACGTCTAAGGCGTTATAATGTCTGTTAGAAGCTTCAAATTGTGTGTTGTCCATTTGGGAATCAGTGGGATTAGTTACAACACCTGTCATTGTAGCACCATCATACTTTAGCATGCTGGAAGGACTCTCACGATTCAAGTTCAGCTTGCCCTTATCAATTTTCTCGTCAAGTTTACTGGAACCTGTCTCAAGCAGATTATTCTGTCTTGCTCCTGCTAGTTTTGTTGAAAAATCATTACGCTGCCCATGCTGTAATTCTTCAAAATTGGTCAGGCCTGTCTCCAGATCTTTTCCCATTGCAAAGTTGTCATTTTGTTCCTTCTGTTGCTGGCACTCCCTTGTTGCAGCTGCAGGAACCAATTTGTTACCAAGTGATTCAGCATTTGAGTGAACTACTTGGGCACAAGTACTATCGGGATGGGGCCATGAATATGCATGTTGCGGACTGTCAACTTCTACAGCTCTTTTTGTCCAAGAACTCTGAGTGC
>Dhingra_Pear_16_GATCAG_L001_R1_001_paired_trimmed_paired_merged_contig_34553 two-component response regulator-like APRR7 isoform X1 [Pyrus x bretschneideri]
AGTTGCAAACAAGTCAGCAGCAGCAGCATCCACAGTCCAACTTTTGCATCCATCATCTGCTTTCCATCCTGTGAAGGACCTTAAGAGTGCTACCGAACATGTTATAGTAGATAATTCTAACAATGTGGAAACAACAGTACAGGTTCAATCAAGAGACACCCAGAAGCAACTCCAAATCCAGAACCGCCATCATGATTATGATCAGCATCGGGTCCATCACCATGTTGTCCACAATATGCAAGAGCAACAGCTGCGTGATAATAATGATTTATCTTTGAAGAAATTGGCTGCAGCTGCCCCACATTGCGGATCATCCAATGGGACTGGGCCTGTTGAGGGCAATCCTGGAAATTATAGCATCAATGGGAGTGGTTCAGGCAGTAACCATGGGAGCAATGGGCAAAACGGAGGCAGTGGTGGACATAATGTTGGAGGTACAAACCTAGAAAGTGATTATGGAGTTGCTGGGAAAAGTGGAAGTGGTGATGGTAGCGGAAACCAGAGTGGAAATGGAGTAGATGAAAACAAGTTCAAGCAGAGAGAAGCTGCCTTGACCAAGTTCCGTCAGAAAAGAAAAGAGAGATGCTTCCGAAAAAAGGTTCGGTATCAAAACAGAAAGAAACTGGCAGATCAACGACCTCGAATTCGAGGACAGTTTGTGCGGCATACAATGAGCGAGAACAGGATAACAGATAGCTAACTCGGGCACTTCCGGTAACATAGGTTTGAAACTTGGTGATTACCTATGAGCTGTTATCAGTTAAATGCATATGTATATTTTCTTGCAACTCTTATGAGCAAGGTACTACGTAAATATTTGTGTAGACAGATTTGGAGGTGTAGGACGTGAGAATTCCAGACAAGACCACACCTTGAAGCTGCTGTCGATTTAATGTGGATTTCAAATTGCTTCTTT
>Dhingra_Pear_16_GATCAG_L001_R1_001_paired_trimmed_paired_merged_contig_52696 two-component response regulator-like APRR7 isoform X1 [Pyrus x bretschneideri]	GO:0005739	GO:0003677	GO:0007623	GO:0009266	GO:0010017	GO:0042752	GO:0045892	GO:0048574
GAGCTCATATGTTTTCCTCTTCTATCTCTCTGCTCTCTCTCTCTCCTCTCTCCTCTTTCCCTGACGATCGGGATTATCTCTGTCCCTCTCTCTCTCTCATCTGTAGCTGTTGACAGAGTCTTATGTTTCTTGTTCCGGTCAAGGTTGTCGGAAACACAAAGTTATCTGAAAGTATCCGAACCAAGACATTTTTGAAGATCCAAACTAAGATTTTCAGGATTATTCTCTGACGTTGTTATTAATTTTTAGTGACAATGATTATCTTGGTAATTTCAGCTTGGATCTAGCTCACTTATGGCGATTAATGAAGCTTTGCAGGGTGAAAGCAATTTGTTGGGTTTCAAGCCGTTTTTAGCCAGCTAACAACGATTGGCGTTAATTCCGCATCAATTGTGTATATATTTGGTTATGGATTTGCTTTCGGCATCACTCTGTAATCGGTCAACGCACTTTGTCTTAGATTTACAAGGGGAGTGTCCTGATGAATGTTAATAGTGACGAGGACAGACAACTGTTGGAACTAAACCACCGCTCATGGGAGGGCGAGGGGGAGAGGGGTAACAATGGAGTGGAGGATGAGGAAAGGAGGTTAGTCGAGGAAGATGAGTCGAAAAGTAATGGAAGAGCTGGAGATGTAAAAGGTCGGCTAGGAGGGGCTGTTCAAGCCCAGACTGTTACTCAACAGCCTCAAGGGTCGGCGGTTTGCTGGGAGAGGTTTCTACATGTAAGATCTCTTAAAGTTTTGCTGGTGGAATATGATGATTCTACTCGCCATGTTGTCACCGCACTGCTTCGCAATTGCAGCTATGAAGTGATTCC
>Dhingra_Pear_16_GATCAG_L001_R1_001_paired_trimmed_paired_merged_contig_60430 two-component response regulator-like APRR7 isoform X1 [Pyrus x bretschneideri]	GO:0005739	GO:0003677	GO:0016301	GO:0000160	GO:0007623	GO:0009266	GO:0010017	GO:0016310	GO:0042752	GO:0045892	GO:0048574
CTGAGTGCCACTCCCATTGTCACTTCCATCTCCAACATGCTCATCATTATCTTCCTCATCATTGCTTCCGCTATTGTTCCTGGACTTTTCAACACTTTTTGATCTTATAGACCTTTGAGTTTGATTGCCACTTTCACTTCCCGTTCCACTACCACTTGAACTATGGCATCTCCTCCAAATGTGCTGCCAGAGGTTCTTAAGCTCATTCTTTCGAATAGGCTTCACTAAAAAGTCAACAGCACCCTTTGACAAACACTTAAAGACGAGGCCCATTGAATCATGCGATGACATCATGATCACAGGAACATTTTTCCGTGTCTTATGGCTCATAATCTTGCTTAAAAGGCTAACGCCTGATACACACGGCATGACTACCTCAGTT
>Dhingra_Pear_16_GATCAG_L001_R1_001_paired_trimmed_paired_merged_contig_6281 two-component response regulator-like APRR7 isoform X1 [Pyrus x bretschneideri]	GO:0005739	GO:0003677	GO:0016301	GO:0000160	GO:0007623	GO:0009266	GO:0010017	GO:0016310	GO:0042752	GO:0045892	GO:0048574
CTATTGTTCCTGGACTTTTCAACACTTTTTGATCTTATGGACCTTTGAGTTTGTGTGCCACTTTCACTTCCAGTACCACTGCCACTAGAACTATGGCATCTCCTCCAAATGTGCTGCCAGAGGTTCTTAAGCTCATTCTTTCGAATAGGCTTCACCAAAAAGTCAACAGCACCCCTTGACAAACATTTAAAGACGAGACCCATTGAATCATGAGATGACATCATAATCACAGGAACATTTTTCCGCGTCTTATGGCGCATAATCTTGCTTAAAAGACCAACGCCTGATACGCACGGCATGACTACCTCAGTTAAGACTAGATCAACATGATTAGTCAAATCTTCAAGAATCTTCCATGCTTGCACTCCATTTGCTACTGGAATCACTTCATAACTGCAATTGCGAAGCAGTGCGGTGACAACATGGCGAGTGCAATCATCATATTCCACCAGCAAAACCTTAAGAGATCTTAGTGGTAGAAACCTCTCCCAGCATACCGTTGACCCTTGAGGCTGTTGTGTAACAGTCTGGGCTTGAACAGCCCCTCCTTGCCGACCTTTTACATCTCCAGCTCTTCCATTACTTTTCGACTCATCTTCCTCCACCAACCTCCTTTCCTCATCCTCCACTCCATTGTTACCCCTCTTCCCCTCACCCTCCCATGAGCGGTGGTCCAGTTCCAACAGTTGTTTGTCCTCATCACTATTAACACTCATCAGGACACTCCCTGTCAGTCACACAAAACACTAGTAGTAACACGGCCCAAGTTCAGAAC
>Dhingra_Pear_16_GATCAG_L001_R1_001_paired_trimmed_paired_merged_contig_95213 two-component response regulator-like APRR7 isoform X1 [Pyrus x bretschneideri]	GO:0005739	GO:0003677	GO:0016301	GO:0000160	GO:0007623	GO:0009266	GO:0010017	GO:0016310	GO:0042752	GO:0045892	GO:0048574
TGCGTATCAGGCGTTGGTCTTTTAAGCAAGATTATGCGCCATAAGACGCGGAAAAATGTTCCTGTGATTAGTAAGTTATTTTCCCCATGACCATCTCGTTAACAGCTGTAGTGAGCAGTCATCTATGTTGAGTTTGAGGCAGTTTAGAAAGTAGACGCTTAACTATGCCTTCTGTTGAGATGTGTGTGCAGTGATGTCATCTCATGATTCAATGGGTCTCGTCTTTAAATGTTTGTCAAGGGGTGCTGTTGACTTTTTGGTGAAG
>Dhingra_Pear_16_GATCAG_L001_R1_001_paired_trimmed_paired_merged_contig_129150 two-component response regulator-like APRR7 isoform X1 [Cicer arietinum]
TATATCATGTATTTGCAATGACAAATGATTCTCCTAACGACATTGATTTTCAAATGCAACAATATACACATTTATGCTATTCAGTAATAAAAGACATGGTAGCATACAGATGATAGCATCCGCATTAATCGTGAAGAAAATACTCAACTCCATAAAGTTGAAAATGCATCCGTTCAATTCTTTCATAAACGGCAGTGCCTAGACATTGTCATGCATAAGTAAGCATTAGGAGTCTCAGTAGTACGGTCACTAACCTTCATAACTGCAATTGCGAAGCACTGCGCTGATACCATGGCGAGTGCAATCATCATATTCCACCAGCAAAACCTTAAGAGATCTTAGTGGTAGAAACCTCTCC
>Dhingra_Pear_16_GATCAG_L001_R1_001_paired_trimmed_paired_merged_contig_18132 two-component response regulator-like APRR5	GO:0005622	GO:0000160
AATGATCAAATGAAGTTTGTATACCAAATGAGATTTGAAATCTTGAATGAACAAACCTATGTGATAACAAACAAATATAGTTTGACTAAAACATCCCTAGGAACAAAAATATACAACCCCATTTTACAAAGGATACATTGGTCAAATGAGTTGATACAATATATACTAACAAGACGAACGTAGAAGTGATGTCAGAAGCTTCTTGAGGCCCGTACTACTCTGCTCATCTGTGTTTCTTGGCATAAAAAACTGAAACAATGGTGTAACAAAGCTATATACTCTACTTATAGTGCCATCTTAACTTGAAGTACAAGAAACTCTTAAGTAGTTAACCCTAAAATATATTGCCATCAGTTTCTGCAGGTGAAGGATCAGTACTCGCTTGACGGACAAACTGCCCTTTTATTCTGGGACGCTGCTCTGCGAGTTTTTTTCTGCTCTCGTAGCGAACCTTCTTGTCATAGCATCTATCTTTGCGCTTCAAGCGGAACTTGTTTAGAGCTGCTTCTCTTTGGATGGATCGATAAGAATTTCCGTTTTGATTAAGGAAACTGTCTTCATTCTTGCTCTCTGGTGCAGCCGTAAACATAGCCACCTGATCAACATTGTTGCTTCCACAAGCACTTCCATACCCCATGCTACTAAGATGACCAGTATTGCCATTACATAAACTACTACTCGCACTCTGATCAGTTGCTGAGGACATATGCCCTCGATCCTCATCAAATCTTTGATCCTGATTCTGCATTGTTTGGTCCACGGTACCCTTGGTATTTTGATAAAGTGTGCCGTAAACTTGCTCAGTTTTATCTTTCTGAAGATTTGCGGGATAAAATGTATTCATTAGGAACGAGGGTTCCTGCTGGGCAGCTGAACTAGGCATTGGCGATGGACTTGATTGTGTACCAAACATTGGAGGTAGTACCGTACCGTACCCATTGCTTAGATTGTTAAACCTTATGCCTTTCACGGGAACTGGATGAGGAAATAATCTCTGCTCAGGGCATGACGTTCCAATTTCAGATTGGTAAGATTGACCAGTAGCCAGAGTGATAATACTCCTGGGAGTACTTAAAGTTGTAGGAGGAGTATCACAATCAGCATTGGTATTAGATGCTTGCATCTCGCATGTAGCTTCATATGCCTTTTGCTGATCGCACAGTGATGTTTTCTGGGGCTGCATTGGCCTGTTGATGTATCTTGAAAAGGCGGAAGCATTAGAATGGCCAAGGGCGTGCCTTTTCTCATTGACTCGATTCTCAAAGCCACTGGAATCAGGTCTTCTCAAGGATAGATCCAACTGTGGAGCAGAATCAAACATGCTAGGTGTATGACTTGAAGAAGAATTTCTCTGGTTGCTACTTGGATATTTACTGAATGCTCCAATGAAGTCAGTGATATCTCTAGAAGAGTTGACAAGTAGATCGTTGTTGTCAC
>Dhingra_Pear_16_GATCAG_L001_R1_001_paired_trimmed_paired_merged_contig_29214 two-component response regulator-like APRR5	GO:0005622	GO:0000160
TAGCTAGAGTAATAATACTCCTGGGCGTACTAAAAGTTGTAGCAGGAGTACCACAATCAGCATTGGTATTAGATGTTTGCTTCTCGCACGTAGTTTCATATGCCTTTTGCTGATCACACAGTGAAGTTTTCTGGGGCTGCATTGGCTTGTTGATGTATCTTGAAAAGGCGGAAGCATCAGAGTGGCCAAGGGCGTGCCTTTTCTCAGTAACTCGATTCTTAAAGCCACTGGAGTCGGGTCTTCTCAAGGACAGATCCAATTGTGGAGCAGAATCAAACATGCTAGGTGCATTACTTGAAGAAGAATTTCTCTGGTTGCTACTTGGATATTTACTGAATGCTCCAATGAAGTCAGTGATATCTCTAGAAGAGT
>Dhingra_Pear_16_GATCAG_L001_R1_001_paired_trimmed_paired_merged_contig_30114 two-component response regulator-like APRR5
TTGACAAGTAGATCGTTGTTGTCACTAGCTTCACTAGTCATATTATCATCCCTCCTCTGACTTTCTGCCTTGGCACCCTTGCCTGGTGAAATTGCTGTGTCACCGTTTTCATCGGCAGCCTCAGTTGTTCCTCTAGCTGCATTTTCACGCGTAAGCAATTTCTCACCAAATTTGGCGTGTGCTTCATCTTTCTGCATTCTCAAGTCACCAAGAGAAGTTTTTCCCTCTATTTGCGGTGAATATTCCTGCATATCCACAGGGGCACTCTCAGTTTCGAAGTCTGGCTTTGTACAAGAGCTCTGAGAATCGGTCCCTTTTCCCATGTTTTCCTTAACACATGCTATATAGCCACTCGAATGATTGCTTG
>Dhingra_Pear_16_GATCAG_L001_R1_001_paired_trimmed_paired_merged_contig_35829 two-component response regulator-like APRR5	GO:0005622	GO:0000160
CCATCAGTGTCTGCAGGTGAAGGATCAGTACTCGCTTGACGAACAAACTGCCCTTTTATTCTGGGGCGCTGCTCTGCGAGTTTCTTTCTGCTCTCGTAGCGAACCTTCTTGTCATAGCATCTATCTTTGCGCTTCAAGCGGAACTTGTTTAGAGCTGCTTCTCTTTGGTTGGATCGATGAGAATTTCCATTTTGATTAAAGAAACTGTCTTCGT
>Dhingra_Pear_16_GATCAG_L001_R1_001_paired_trimmed_paired_merged_contig_35830 two-component response regulator-like APRR5	GO:0005622	GO:0000160
TATACCTAATACCTAATGGGGTTCATTCAAAATATATTGTTAGTGATAATAACACAAGTAATGATCAAATGAAGTTTGTATACCCACTGAGATTTGAAATCTTGAATGAACAAACCTATGTGATAACAAACAAAAATACAATGACTAAAACATCCCTAAGAAGAAAAATATACAACCCCATTTTACAGAGGATACATTGGTAAAATAAGTTAATACATATATACTTGAAAGATGAATGTAGAACTGATGTCAGAAGCTTCTTCAGGCCTGTACTATTCTCCTCACCTGTGTTTCTTGGCATCAAAAACTGAAAAACGGTATAACAAAGCTATATACTCTACCCATCCGCCATCTTAACTTGAAGTACAAGAAACTCTAAGTAGTTAACCCTCATATGTATTGCCATCAGTGTCTGCAGGTGAAGGATCAGTACTCGCTTGACGAACAAACTGCCCTTTTATTCTGGGGCGCTGCTCTGCGAGTTTCTTTCTGCTCTCGTAGCGAACCTTTTTGTCATAGCATCTATCTTTGCGCTTCAAGCGGAACTTGTTTAGAGCTGCTTCTCTTTGGATGGATCGATGAGAATTTCCGTTTTGATTAAAGAAACTGTCTTCGTTCTTGTGCTCTGGAGCAGCCCTAAACATAGCCACCTGATCAACATTGTTGCTTCCACAAGCACTTCCATACCCCATGCTACTGAGATGACCTGTATTGCCATTACAGAAACTGTTACTTGCACTTTGATCGGTTGCTGAGGACATATGCCCTCCATCCTCATTGAATCTCTGATCCTGATTCTGCATTGCTTGGTCCATTGTAACTTTGGCATTTTGATATAGTGTGCCGTATACTTTCTCAGATTTATCTGTTTGAAGATTTGCGGGGTAAAATGTATTCATTAGGAATGAGGGTTCCTGCTGGGCAGCTGAACTAGCAATTGGTGATGGACTTGATTGTGCACAAAACATTGGAGGCAGTACCGTACCATACCCATTGCTTAGATTGTTAACCCTTATGCCTTTCACGGGAACTGGAAGAGGAAATAGTCTCTGCTCAGGGCATGACATTCCAACTTCGGATTGGTTAGATTGACCGGTAGCTAGAGTAATAATACTCCTGGG
>Dhingra_Pear_16_GATCAG_L001_R1_001_paired_trimmed_paired_merged_contig_6462 two-component response regulator-like APRR5
TTGACAAGTAGATCGTTGTTGTCACAAGCTTCACTAGTCATATTATCATCCCTCCTCTGACTTTCTGCCTTGGCACCCTTGCCTGGTGAAACTGCTGTGTCACCGTTTTCATCGGCAGCCTCAGTTGTTCCTCTAGCTGCATTTTCACGCGTAAGCAATTTCTCACCAAATTTGGCGTGTGCTTCATCTTTCTGCATTCTCAAGTCACCAAGAGAAGTTTTTCCCTGTATTTGCGGTGAATATTCCTCCATATCCACAGGGGCACTCTCAGTTTCGAAGTCTGGCTTTGTACAAGAGCTCTGAGAATCGGTCCCTTTTCCCATGTCCTCGTTAACACGTGCCATATAGCCACTCGAATGATTGCTTG
>Dhingra_Pear_16_GATCAG_L001_R1_001_paired_trimmed_paired_merged_contig_6463 two-component response regulator-like APRR5	GO:0005622	GO:0000160
ATATAGCCACTCGAATGATTGCTTGCAGCTTCGTTTTCAAAAGTGGCTTCGATCTTTTGTTGTCCAACGCTCTCATCAAGGGGGCCGTTTCGGGCTAAAGATTGTCTTCTCCAAACATGCTGCCACAAATTCGTCAGCTCATTCTTCCTAATAGGCTTGACTAGATAGTCAGAAACGCCTCTCGTCATGCATTTGTAAACCGTGCTAATTGAATCCTGAGAGGACATCATTATAACAGGAATGTTTTTGCAGATCTCATGCTCCATGATTAGCGTAAGCAAAGCAAATCCAGATATCGATGGCAGATCGACTTCTGTCAGTATGAGATCTATGTTATGAGGCCGTGCCTTCAGTATCTCCCAAGCCTTTAAGCCATCAGCTACAGCAGCAACTCTGTAGCTACATTTCCTGAGAAGCGCAGCTATAATATGCCTGGTGGAGTCATCAGCTTCCACCAGCAACACCCGCATGTTCATCGTCGGCAGCAGCTTCTCCCACCGCATCGTCCCGACGGAAGAATCGCACTCGCCGCCGTCCTTCTCCGCAGCCTGTGCTCTCGACTTCGCTTCCACGTCCTCACTATTCATACCCACCCCGCCCATTTCTCTCTAAATTTCTCTTTGCACCCACCGGAGGAAACAGAGATTCGCAATGTTTCAGTGAAGCTGGAGAGTTTCGAAAATGTCTCAATTTCTTCTTCTCGTCCTTTTTCCCTCAATGTTCAGACCTTTTTGTCTGTACAAATATCTGAAACTCCAAGTCCCAAATCAATCGGACGGCGAATATGCC
>Dhingra_Pear_16_GATCAG_L001_R1_001_paired_trimmed_paired_merged_contig_958 two-component response regulator-like APRR5
AAGTCAGTGATATCTCTAGAAGAGTTGACAAGTAGATCGTTGTTGTCACAAGCTTCACTAGTCATATTATCATCCCTCCTCTGACTTTCTGCCTTGGCACCCTCGCCTGGTGAAACTGCTGTGTCAGTGATTTCATCGGCAGCCTCAGTTGTTCCTCTAGCTGCATTTCCATGCGTAAGAAATTTCTTGCCAAAATTGGCGTGTGCTTCATCTTTCTTCATTCTCAAGTCACCAAGAGAAGTTTTTCCCTGTATTTGCTTATCCACAGGGGCATTCTCAGTTTCGAAGTCTGGCTTTGTACAAGAGCTCTGACCATCGTTTTCGCAAGTGGCTTTGATCTTTTGTTGTCCAACACTCTCATTAAGGGGGCCATTTCGGGCTAAAGATTGTCTTCTCCAAACATGCTGCCATAGATTTGTCAGCTCATTCTTCCTAATAGGCTTGACTAGATAGTCAGAAACACCTCTCGTCATGCATTTGTAAACCGTACTAATTGAATCCTGAGAGGACATCATTATAACAGGAATATTTTTGCAGATCTCGTGCTCCATGATTAGCGTAAGCAAAGCAAATCCAGATATCGATGGCAGATCGACCTCTGTCAGTATCAGGTCTATGTTATGAGGCCTTGCTTTCAGTATCTCCCAAGCCTTTAAGCCATCAGCTACAGCAGCAACTCTGTAGCTACATTTCCTGAGAAGCACAGCTATAATATGCCTGGTGGAGTCATCAGCTTCCACAAGCAACACCCGCATGTTCATCGTCGGCAGCAGCTTCTCCCACCGCATCGTCCCGACGGAAGAGTCGCACTCGCCGCCGTCCTTCTTCTCCGCCCCTGCTCGCAGCCTCGCCTCCACGTCCTCGCTATTGATACCCACCTCGCCCATTTCTCTCTAAATTTCTATTTGCACCCACCGGAGGAAACAGAGCGTCGCAATGTCTCAGCGATGCTTGAGAGTTTGGGAAATTCTCTCAATGTCTTCTCATCCTTTCTTGCTCAATGTTCAGACCTTTTTGTCCGTAAAAATATCTGAAACTTCTAGTCCCAAATCAATCGGACGGCGAAGATGCCGATTCTCAATCAATCTAACGGTGAAAAATATCTCAGCCTACCAGTGGGTAGGAAAATATCTACGGCCCT
>Dhingra_Pear_16_GATCAG_L001_R1_001_paired_trimmed_paired_merged_contig_6651 two-component response regulator-like APRR2 isoform X1 [Fragaria vesca vesca]	GO:0005634	GO:0003677	GO:0000160	GO:0006351	GO:0006355
GCCTTGTGGATGGGACAAGGTCCGCCACGTCAGCGGGTGTTGGAGCCGTTGATCTGAGGAATGTTGCAGATGCCTTGCCTTGTTAGCTCAGCTAGTACACCTTCAGTGGAAGGAGGCTTAAGGCCTAGTGGGAGGGGTAGCCATGGCTTGCTCATTGCCTCCTTCACAACCTTGTCAACAACTTCTTCTGCCGGATGAATGTCGAAAGAGTTTTGTGGCATGCTGTACCCATGGCCGTTTTCAACTGCATGACCTCCTGCATTTTGAAAACCTGATGTGTTCTGAGGATAAGAGGAATAGCCACCTT
>Dhingra_Pear_16_GATCAG_L001_R1_001_paired_trimmed_paired_merged_contig_6652 two-component response regulator-like APRR2 isoform X1 [Fragaria vesca vesca]	GO:0005634	GO:0003677	GO:0003700	GO:0000160	GO:0006351	GO:0006355	GO:0007623	GO:0009736
GGAAGAAGATGAAGGTAGATTGGACGTACGAACTGCATAAGAAATTTGTGCAGGCAGTAGAGCAATTGGGTGTGGATCAAGCCATTCCTTCTCGAATACTAGATCTGATGAAAACTGAAGGTTTGACGAGGCATAATATAGCAAGCCATCTCCAGAAATACCGCATGCATAAGAGGCACATCCTACCCAAGGAAGAAGGCCGGAGATTGCTGCAGCCGCATCATAGTAGAGATCCAATTCACCAGAGGAGTTATTATCCTTATAGTCACAGGCCTATCATGGCCTTCCCCCCATATCATTACACCAATCCCACCCAAGCAATGCCTCCAGCCTATCCAATGTGGGGATCACAACCACCTGCCAGCAGTCATCCGGCCACCGTCCAGATGTGGGGCCAACCTGGCTATCCCCACTCCCAGTGGCAACCATCAGATCAAAGTTGGCAATACTGGAACCCTTATCCAGGGTTACAAGCTGATGCATGGGGTTGCCCAGTAATGCCACCTGAACAAGGTGGCTATTCCTCTGATCCTCA
>Dhingra_Pear_16_GATCAG_L001_R1_001_paired_trimmed_paired_merged_contig_6653 two-component response regulator-like APRR2 isoform X1 [Fragaria vesca vesca]	GO:0005634	GO:0003677	GO:0003700	GO:0000160	GO:0006351	GO:0006355	GO:0007623	GO:0009736
GAAGAAGATGAAGGTAGATTGGACATCCGAACTGCATAAGAAATTTGTGCAGGCAGTAGAGCAATTGGGTGTGGATCAAGCCATTCCTTCTCGAATACTTGATCTGATGAAAACTGAAGGCTTGACGAGGCATAATGTAGCAAGCCATCTCCAGAAATACCGCATGCATAAGAGGCACATCCTACCGAAGGAAGAAGACCGGAGATTGCTGCAGCCGCATCATACTAGAGATCCAATTCACCAGAGGAGTTATTATCCTTATAGTCACAGGCCTATCATGGCCTTCCCCCCATATCATTACACCAATCCCACCCTATCAATGCCTCCAGCCTATCCAATGTGGGGATCACAACCACCTGCCAGCAGTCATCCGGCCACCGTCCATATGTGGGGCCAACCTGGCTATCCCCACTCCCAGTGGCAACCATCAGATCAAAGTTGGCAGTACTGGAACCCTTATCCAGGGTTACAAGCTGATGCATGGGGTTGCCCAGTAATGCCACCTGAACAAGGTGGCTATTCCTCTTATCCTCAAAACACATCAGGTTTTCAAAATGCAGGAGGTCATGCAGTTGAAAACGGCCATGGGTACAGCATGCCACAAAATTCTTTCGACATTCATCCGGCAGAAGAAGTTGTTGACAAGGTTGTGAAGGAGGCAATGAGCAAGCCATGGCTACCCCTCCCACTAGGCCTTAAGCCTCCTTCCACTG
>Dhingra_Pear_16_GATCAG_L001_R1_001_paired_trimmed_paired_merged_contig_7075 two-component response regulator-like APRR2 isoform X1 [Fragaria vesca vesca]	GO:0005634	GO:0003677	GO:0003700	GO:0000160	GO:0006351	GO:0006355	GO:0007623	GO:0009736
GTCCAATCTACCTTCATCTTCTTCCGATTAGATTTGCATGAAGAATTGGGAACTGATGCTTTACTCAGATTTTCAGCAGCACCACCATTATCATTGCCACTGTCTATATTATCCGGGTGACGGGACATATCAACCTCACTCTTAGACCCATCACCTGAGTTATTTTCCTTTTTAACCGCCGTCTTCCTAAGCATATGATGAGGTTCTCTTGTGAGAAGATTCCCTTCATCAATTGGTTTATTACAAGTAGTTTCGACTGATTTAGTTTCAATGTCATGCTCCCCACTCTCCTTCTCTGATAGGCAGTTAATTTGATCTTGGCAATCTCCATGGTCCAGTAATCGTGATACTTGTTTAAGCTGCGGTGTTGAAGGAGCTGGGTACTTATCACACCCTGCTGATTGTTCTTGGTCATTTTCATGGACCCGCAGAACATTTTCTGTTTCTTTAGAGATTTTACAGTTCTGTTCTTCATTTTCCTGTTTGGGCTGCACCATGGATACTAGTGATTCTTTGACAGGCTTGAGCGTTTCAGAGATGACACTTCCTCCTGCATTGAATGCCTTATGAACCACATGCTGCCAAATATTCCTAAGTTTGTCCTCAGAGAGTGGTTTCCTCAGAAATTCAACTGCACCAAGCGCTATACACTTCATCATGGTGCTCAGGCAATGAATGTTTGAAGTCATAATGATAGGCAACTCCTTCGCAGTTTCAAGAAATTGGAAACCCCAATGGCCATTGTTTGCATTTACCTCAATAATTGCAACATGGAAACTTTCAGGGTTGCTTGAAAATGCTGACAATGCTTCGTTTTCATTGCAGAATGCAGTAACAATATAATCCATTGCCTCAAGCTTTGATCTTATCTGGGAAGCAGAAGTGGTGTCTCCATCAAGCAGAAGAACTCTGAGGCCCTTTGGGAAATCTTTCCACTCCTGCAAATCATTGGCAGTGCAAACCATAGCTGGTTTGGCATCCTTTCTCAGGCTGCTGTCCTTGTGTACTGTTGCTCCAGATCACTGCTTTTAACCACCACCATCCAATTAATGAACTCTCAAAAGGCTCTCCTTCAGGTCCTCTTCCACATCTTGGATGTATACAGAAAGCTGCTTAAGAGAGAGAGAGAGAGAGAGAGAGAGGCTTAAGTGCGTCTTCTGAAGGCGTCTGAGGCCTCTGCATACATTTACCATCGGGTGTTTACGGACCACAGAATATGCAAAAAGTCTTTTCTCTTTCAATACAAAATTTTCTCTCTCAGCACACCTATTTT
>Dhingra_Pear_16_GATCAG_L001_R1_001_paired_trimmed_paired_merged_contig_79153 two-component response regulator-like APRR2 [Malus domestica]
AAGGTGGCTATTCCTCTTATCCTCAAAACACATCAGGTTTTCAAAATGCAGGAGGTCATGCAGTTGAAAACAGCCATGGGTACAGCATGCCACAAAACTCTTTCGACATTCATCCGGCAGAAGAAGTTGTTGACAAGGTTGTGAAGGAGGCAATGAGCAAGCCATGGCTACCCCTCCCGCTAGGCCTTAAGCCTCCTTCCACTG
>Dhingra_Pear_16_GATCAG_L001_R1_001_paired_trimmed_paired_merged_contig_115844 two-component response regulator-like APRR1 isoform X2
TCTAGTCCACCGGGAAAGAAGGCAGATGAATCTCGATTTTGGATTCTGCAACAGAAATACGGTACTCTGCAGATCTGAACATGTGGTGGTTAAGTCTGAAATGGTTCTGCTTCACTTAGTTTAGCTGTTGTAAAGCACGAGACAATGGGGGTTAATCCTTAAAATGGAGAAGGAAATAGGAGCTTAATTTAGAACTCTGAAAAGGTGAGATTTTGCAGTTGGATAAAATCTGAGAGATATATGTAGACAATTGTTTACAGAATTTACGATGAGATCCTCCAAAATATCTGGCTGGAGGCCGTGAAACCCGACCAAAAGTTTGGTAGGCCAAACCTTTTGTTGGGAAGCTGGTGTATTTGTAGCATGGGAGCGAGTCTGATTGCTGCATTGCATGGATATATGCACTTCTTGAGCCTTTGTGTTTTTTGTGTGCTGGTTTGAATTGCAATGGAGAAAGATAAGCAGATCGATATTGGTAACAGCAGCAGGCAATATGGTGGCAGTAGAGCTAAGAGCAAGAACATGTCCGTGGATGGCAGTAGGGTAAGAATTTTGCTGTGTGATCGCGACGCTGGGAGTTGCGAGGAGGTTTGCACATTGCTGACAACATGCAGTTATCAGGTAATATCAGTTGCCTCGGCCGTGGAAGTGTTGGATGCGCTGAATGCCGAGTGGTCATTCATTGATATCATACTTGCTGCAATTGACCTTCCTATAGAGGCAAGCATGAGCATGCTCAAGTATATAATGCAGGATCTGCATTTCAAACACATTCCGGTTATCAGTAAGCTTTACTTCTTCTTGTTTCGCCAGCCTTCTATATAACAGTTTTCTGCACCATATTCTTGTATTTAATAGAAAA
>Dhingra_Pear_16_GATCAG_L001_R1_001_paired_trimmed_paired_merged_contig_12314 two-component response regulator-like APRR1	GO:0005622	GO:0003677	GO:0003700	GO:0016301	GO:0000160	GO:0006355	GO:0009639	GO:0010031	GO:0010629	GO:0016310	GO:0042752	GO:0048574
GAAATCTTCAAAACTTTCACAAAAATTACCATAAAATTCCATATGATAATAAGAAGAGAAAACACCGTTCTCCTGTTTAAGTCATTGTTTAAATCTAAAACTTCTTGACAGAAAAATTCTGAAGATGAGCCCATTTCCGGTTTGGATTTCGGACATGGATGAATCAAGGATGAAAGGTTCCCGACCTCAAGAGCTCTTCACCGAGTGTCTGTTGGGCTATTCTGTAACTCAAGAAGATGGACGGCGCGATACTTTACGATGATCAGATCTTTGATTACTGAAATAGAACCAGTAGTTTGAACCCTTGATCAATGTCCAACCAATACGACGATGCACCCAGTATACTTCAATGGAACCATGCAACACCAATCCCCACTCATCCATATAGGTAACATTAAGGGATGCAGGAACGTCCGTAATGAAAAGGGATTCAACTCTTATGATTCTCCCACGTAACCAAATACAATCACTTCCTATCAAGAAGCACCATCTTCCGGGGAGGAATCCCTTGGCGCAAGCTCCTCGTCATCCTTTTCATCCTCCTCCTCATCATCTTCAACAGATGCAGGCTCGCCGTTAAGATCCACATTTACACCATTTAACTTCCTCACAAATTGTCCCCGCACACGAGGTCTCCTTTCGGCAAGTTTCTTTCTATTTACATACCTGATCTTTTTATCAAAACACCGCTCCTTTCTTTTTTGCCTAAATTTAATCAATGCTGCCTCCCTTCTGTCAACCTTATTTAGATTCACTTCAGTGGATGCTGAACTTCCAAATGATGGCCATGGCTGAGCATTCGGCATTTGTTGACCAGGTTGCAAGCATACACCATAATAGGGGAACGAAGCCATCCCATTTGGGTGTGGAGGGCAGTGTGGAAAATGATTGTATTGTGGCATCACAGCATGATTTTGCATGTCATGCAGATTCTTTTGATAAACTTCGGGTGACGATGACATCATAACTTGTCCCACGCCTCTCCATTTCCATGTACTTGGGGATCACCAACCACTTGGTGAACACATTCTTCTTGTTTCTCTTCTATCCTCAAATTTTCAGTGGCAATGTCTTCAATATGTGCAACCACCTGAGGATTGATTTTTAGTTCGCTTGATTTCACATACGTAAGGAAGGCAGATGACTTGCCAACGCCAATCTTCAGTTCGCTCTTCTTTGGGGCAGATAAAAACTTTCCAGTTTGCCGGTCACTTATTCCTGGAACATCGGGCCGAAATTCTGATATATTCTCGACTGGAAGCTCCATAACAGGAGTAGACTTATCTTCCTCAGGAGCTGGGGTTCCAGTCTCTGGATTGCCCAATTTATCATCTGTATCATCCGAGAATAAAGTAGTACTGTTCGTATTAGATCGGCTAGGGTCTGATATCACCAGATCAACATAATTTATAAGGTTCTTCTCTGCTAGCCCAAGCATGCGCCTTCTTCTCCACATGTGTGTCCACAAGTTCAGAAGCTCATTAGTGCGTAAAGGCTTTACAAGATAGTCAGCTGCTCCAAGCTTCAAGCACTTAACAACAGTAGAGACCTCATCTTGTGCCGACATCATGATTACAGGAATGCGCCTTAACTCTCTATCCCGTGTGATGTACTTCAACATTTTCATGCCTTTGCGCATAGGAAGGTCAACTTCGGCAAGTATGAGATCGATATCAGGCCCCTCTGCATTCAATGCATCAATCACTTGTCGAGGAGACTTCACGGAAATAACCTGGTAAGAGCATTTCACAAGAAGCGTGAAAACCTCTTCCGAACTGTACTCGTTGTTATCGCAGAGTAAAATCCTCACCCTGCTCCTGTCGATGAACCCATCAGCACCACCACCGACGCCACAAACGCCGCCGCCGCC
>Dhingra_Pear_16_GATCAG_L001_R1_001_paired_trimmed_paired_merged_contig_12315 two-component response regulator-like APRR1	GO:0005622	GO:0016301	GO:0000160	GO:0009416	GO:0010468	GO:0016310	GO:0044707
CCCTGTGAGTTGCTTTCCCACGCCTCTCCATTTCCATGTACTTGGGGATCATCATCAACCACTTGGTGGGAAACACATTCTTGATGTTTCTCTTCTATCCTCAAATGTTCAGTGGCAATGTCTTCAACATCGGCAACCACCTGGGAGTTGATTTTAAGTTTGCTTGATTTGACATAGGTAAAGAAGGCAGATGACTCGCCAATGCCAATCTTTAGCTCGCTCTTTCTTGGGGCAGATAAAAACTTTCCAGTTTGGCGGTCACTTATTCCTGGAACATCAGGCCGAAATTCTGATATATTCTTTACTGGAAGCTCCATCGCAGCAGCAACAGCATCAGACTTATCTTCCTCAGGAGCTGAGGTTCCTGTCTCTGGATTGCCAGATTTATCATCTGTGTCATCCGAGAATAAAGTAGTACTGTTTGTATTGGATCCGCTCGGGTCTGATATCACCAGATCAACATAATTTATAAGGTTCTTCTCTGCCAGCCCAAGCATGCGCCTTCTTCTCCACATGTGTGTCCACAAGTTCAGAAGTTCATTAGTTCGTAAAGGCTTCACAAGATAGTCTGCTGCTCCAAGCTTCAAGCACTTAACAACAGTAGAGACCTCATCTTGTGCCGACATCATGATTACAGGAATGCGCCGTAACTCTCTGTCCCGTGTGATGTACTTCAACAATTTCATGCCTTTGCGCATTGGAAGGTCAACTTCGGCAAGTATAAGATCGATATCAGGTCCCTCTGCATTCAATGCATCAATCACCTGTCGAGGAGACTTCACGGAAATAACCTGGTAAGAACATTTCACAAGAAGCGTGAAAACCTCTTCCGAACTGGACTCGTTGTTATCGCACAGTAAAATCCTCACTCTGCTCCTGTCGATGAACCCATCAGCACCACCACCACCGCCACCACAACCTCCACCCCCGCCGCCACTGCTACCAGTTTCAAAGTCCCTGTTCAAATTCAGCTCCTTCGGCTCCATATCAAACGCAAAAGCCCCCAAAAACACTCCGATTCTACAAAACCTCCACAATTCCAATCAAAACACTCACCGCTCCATCTCCAAGGCTGCAATCAGAGTCCCAAATTAGGGGTTTTCCGGTCCCCAATCCCCAACTCCGAGCGCTGACTCCATTTCTTAGTCAAAACCCCCAAACGCCCGTCCGTACAACCGCAGACTCCAAGCGAGCTGAGACTGTCAGATGATCGGAAGGTTCGGAATTTGAGACGAACGCGGAAGAAGCTGATAGAATTAGATAATTAAATAGTAAAAGGAGTTCCGAGTTCGGATCAC
>Dhingra_Pear_16_GATCAG_L001_R1_001_paired_trimmed_paired_merged_contig_38193 two-component response regulator-like APRR1
AGGCGTGGGAAAGCAACTCACAGGGTGATGACTTGCCAAGCAGTAATAGTATCCCAGATTCTCTTTCGTTGGAGAGGTCTAGTACCCCGTCTGGATCAATGGAACTTCAACATCAGAGAAGTTTGGAGGAGGACAGATCCTCTCAAGTGCCTGCACATCCAAGAAATGAACTTCAACAAGATTTTTCTGGCCTACCCACCCAAGCCGCCTATCAATATTATATGTCGGGGGCTGTCAATCAAGTTATGATGTCATCGTCAGCCCAAGTTTATCAAAAGAATCTGCAAGACTTGCAAAATCATGCTATGATGCAACAATACAATCATCTTCCACACTGCCCTCCACACATAAATGGGATGGCTTCGTTCCCCTATTATAGTATATGCTTGCATCCTGGTCAGCAAATGCCGAATGCTCAGCCTTGGCCCTCATTTGGAAGTTCAGCTT
>Dhingra_Pear_16_GATCAG_L001_R1_001_paired_trimmed_paired_merged_contig_5658 two-component response regulator-like APRR1	GO:0005622	GO:0000160	GO:0009416	GO:0010468	GO:0044707
ACCTTACGATGATCTGATCTTTGATTTTACCGAAATAGAATCAGTAGCTTGAACCCTGAATCAATGGCCTTCAACCCATACGACGATGCACCCAGTATACATTATGCAGGAACTTTCGAAATGAAAGGGATTTAACGCATCCTATGAATTAGATAATTCTCCCATGTAACCAGATATGACAACTTTCTATCAAGGAGCACCATCTTCCGGGGAGGAATCCCTTGATGCAAGCTCCTCGTCATCCCCTTTCACCCCCTTCATCTTCCTCACAAACTGTCCCCGAACACGAGGCCTCCTTTCGGCAAGTTTCTTTCGATTTACATACCTGATCTTTTTATCAAAACACCGCTCCTTTCTTTTTTGCCTAAATTTAATCAATGCTGCCTCCCTTCTGTCAACC
>Dhingra_Pear_16_GATCAG_L001_R1_001_paired_trimmed_paired_merged_contig_5659 two-component response regulator-like APRR1	GO:0009416	GO:0009987	GO:0010468	GO:0044707	GO:0050794
AGGCGTGGGAAAGCAACTCACAGGGAGATGACTTGCCAAGTGGTAATAGTATCCCAGATTCTCTTTCTTTGGAGAGGTCTAGTACCCCGTCTGGATCAATGGAACTTCAAAATCAGAGGAGTTTTGAGGAAGACAGATCCTCTCTGGTGCCTGCACATCCAAGAAATGAAGTTCAACATGATTTTTCTGGCTTACCTGCCCAAGCCACCTATCAATATTATATGCCGGGGGCTGTCAATCAAGTTATGATGTCATCGTCACCCCAAGTTTATCAAAATAATCTGCAAGACATGCAAAATCATGCTATGATGCCACAATACAATCATCTTCCACCCTGCCCTCCACACATGAATGGGATGGCTTCGTTCCCCTATTATAGTATATGCTTGCATCCTGGTCAGCAAATGCCGAATGCTCAGCCGTGGCCCTCATTTGGAAGTTCAGCTTCCACTGAAGTGAATCTAAATACGGTTGACAGAAGGGAGGCAGCATTG
>Dhingra_Pear_16_GATCAG_L001_R1_001_paired_trimmed_paired_merged_contig_5660 two-component response regulator-like APRR1	GO:0005622	GO:0000160	GO:0009416	GO:0010468	GO:0044707
ACTCACAGGGAGATGACTTGCCAAGCAGTAACAGTATCCCAGATTCTCTTTCGTTGGAGAGGTCTAGTACCCCGTCTGGATCAATGGAACTTCAACATCAGAGAAGTTTTGAGGAGGACAGATCCTCTCAAGTGCCTGCACATCCAAGAAATGAACTTCAACATGATTTTTCTGGCTTACCTGCCCAAGCCACCTATCAATATTATATGCCGGGGCCTGTCAATCAAGTTATGATGTCATCGTCACCCCAAGTTTATCAAAATAATCTGCAAGACATGCAAAATCATGCTATGATGCCACAATACAATCATCTTCCACACTGCCCTCCACACATAAATGGGATGGCTTCGTTCCCCTATTATAGTATATGCTTGCATCCTGGTCAGCAAATGCAGAATGCTCAGCCGTGGCCCTCATTTGGAAGTTCAGCTTCCACTGAAGTGAATCTAAATAAGGTTGACAGAAGGGAGGCAGCATTG
>Dhingra_Pear_16_GATCAG_L001_R1_001_paired_trimmed_paired_merged_contig_48004 two-component response regulator-APRR2 [Medicago truncatula]	GO:0005634	GO:0003677	GO:0003700	GO:0000160	GO:0006351	GO:0006355	GO:0007623	GO:0009736
GAGATTTTACAGTTCTGTTCTTCATTTTCCTGTTTGGGCTGCAACATGGATACTACCGACACTTTGACAGGCTTGAGCGTTTCAGAGATGGGACTTCCTCCTGCATTGAATGCCTTATGGACCACATGCTGCCAAATATTCCTAAGTTTGTCCTCAGAGACTGGTTTAAGCAGGAATTCAACTGCACCAAGTGCTATACACTTCATCATGGTGCTCAGGCAATGAATGTTTGAAGTCATAATGATAGGCAACTCTTTAGCAGTTTCAAGAAATTGGAAACCCCAATGGCCATTGTTTGCATTTACCTCAATAATTGCAACATGGAAACTTTCAGGGTTGCTTGAAAATGCTGACAATGCTTCGGTTTCATTGCAGAATTCAGTAACAATATAATCCACTGCCTCAAGGTTTGATCTTATCTGGGAAGCAGAAGTGGTGTCTCCATCAAGCAGAAGAACTCTGAGGCCCTTCGGGAAATCGTTCCACTGCTGCAAATCATTGGCAGTGCAAACCATAGCTGGTTTGGCATCCTTTCTCAGGCTGCTGTCCTTGCGTACTGCTGTTGCAGATCACAGCTTTTAACCAACACCATCTAATTAATCAACTCCAAGTCTGAAGATCTTATTTGCTAATGCTAATTTTCCAGAACTACAGATAGACAAAAACCAATTGTAAGATCTTTGTCAAATAAATAAAAACTTGTGAAAGGTACAAGAAAATGGGAAATTCTTGAGAGTGAAAACTAAAA
>Dhingra_Pear_16_GATCAG_L001_R1_001_paired_trimmed_paired_merged_contig_104010 two-component response regulator ARR9-like	GO:0005622	GO:0000160
CCACTTCCAGTTGATTGTTTGGGGAAACAGAAGGTGAATCTGAACTGCTTTGATCATCCTCATACAAACCCAGAAACTCTAAAGCCTTACTACCAGAATCAACTGTAGTAACTTGGTACGATGAGCTCTTGAGGAGCCTCTCGATCAGCTTCCGATCGATGACGCTGTCATCAACAGCTAGAACATGGAACTGTGAGTCTGTGGCAGCCATCCCCATTTCACACAGATGAAGATGAAGGTTCAAGAGCAAAGCAAATACCAAAAGAAATAGCTAGAGGTTTATTTTATTTTCTTGTTTTTGTATGGTGGGTGGTGTTTTTCTATGGGAGGAGGAGGAAATGATGAAGAAGGGAGGTTTGTTGTATTGAAATAAGAAGAGGAGGAAGACCCACCAATATCCACATCCCACCAAGCAAGATCCGACCAGATTTCATCCCAAATCTTGCAAATTTTTTCCAACTTGATTTTTGAATTACAGGGCAAGCAATGAAAAAAGAACAAAAGAAAAAAGAAGGATAAATCTAATTTAATAATCCCAATGAAATGAATAATATTTAATTATT
>Dhingra_Pear_16_GATCAG_L001_R1_001_paired_trimmed_paired_merged_contig_106648 two-component response regulator ARR9-like
GATCTGGAATGTAACTATTTTCATGTAAATTGTATACATGAAATAAAACCCTCTAAACTCATTTCGGCCAGTATCAACCAGCAGCTGAAATGAAAAAATAAAAATAAAATAAAAAAGGAAAAAAAATAGAAAGGAGATAAAAGGTAGTAAAATTACATTGTTCAAAACATCAGGAGAAAAAAAAAAAAAAATGGAAATCAAACCAGAGTGGCGATCCCACTGTATCTGGGTCTAGTTCTATCAGGTGAAAGCCCCTCTTCCATTGCCTTCCTCTTGTTATTGTTGGGCGGCATCGTTTGCGGTTGTTGCTGTTCTAGTTCATGATCCTGCTCCTGTGATTGAGTCTCTGAGTTTTCAGATTCATCTTCTTGTTTTTC
>Dhingra_Pear_16_GATCAG_L001_R1_001_paired_trimmed_paired_merged_contig_124235 two-component response regulator ARR9-like	GO:0005622	GO:0000160
TTCCTGTTGATTGTTTGGGGAGACAGAAGGTGAATCTGAACTGCTTTGTTCATCCTCATACAAACCCAGAAACTCAAGAGCCTTGCTACCAGAATCAACTGTAGTAACTTGGTACGACGAGGTCTTGAGGAGCCTCTCGATCAGCTTTCGATCGATGACGCTGTCATCAACAGCTAGAACGTGAAACTGTGAATCTGTGGCAGACATCCCCATTTCTCACTGATGAAGAAGAAAGCAAATACCAAAAGAAAAAGCTAAAATTGTTTTTGTGTTGGTGCTGTTTTTTCTATGGGAGGAGGAGGAAA
>Dhingra_Pear_16_GATCAG_L001_R1_001_paired_trimmed_paired_merged_contig_126679 two-component response regulator ARR9-like	GO:0005622	GO:0016301	GO:0000160	GO:0016310
AGACTTCTTCTTATCAAGTTACTGCAGTTGATTCTGGAAGCAAGGCTTTGGAATTTTTGGGTTTGCATGAACAAGATGATCAGGGTGCTGCAGATATTCCCTCTCTTTCCCCAGATAATCATCACCAGGAGGTTGAAGTAAATTTGATCATTACAGATTACTGCATGCCAGGAATGACAGGCTATGATCTCCTCAGAAAGATTAAGGAATCTAACGTGCTTAAAGACATACCAGTTGTTATTATGTCGTCAGAGAATGAGCCATCAAGGATCAACAGATGCTTGGAGGAAGGAGCACAAGAGTTT
>Dhingra_Pear_16_GATCAG_L001_R1_001_paired_trimmed_paired_merged_contig_94998 two-component response regulator ARR8-like [Malus domestica]	GO:0005622	GO:0000160
TGGTGAAGTCAGATGTTGCAGACCCCAAACAACAACAACAGCAGAACCAACATTTCCATGTATTGGCTGTAGATGACAGCCTTTTGGACAGGAAACTCCTGGAGAGGCTCCTTAGAGGTTCTTCATATGAAGTGACTTGTGTGGATTCTGGGGATGAAGCACTAAAATATCTGGGTTTGCTTGAAGACCTAAACCGAAGTACTGCAACTTCCTCTTCATCCAGCTCCCCTCAGTCATCAGATGTACCAGAGGGATCAAAAGCCATCAACTTGATCATGACGGACTTCTGTATGCCCGGAATGAGCGGCTATGATTTGCTGAAA
>Dhingra_Pear_16_GATCAG_L001_R1_001_paired_trimmed_paired_merged_contig_104181 two-component response regulator ARR8-like
ACCCTTTACACTCATTTCGGCCAGTGTCAACCAGCAGCTGAAATGGAAAAAAACGAAAATGGGTAATAGAATTATACAGTTCAAATCACAAGGAGAAAAAAAAAAAATTGGACACCTTCATCAATCAAACCAGAGTGGCGATTCCACTGTATCTTGGTCTAGTTATATCAGGTGAAAACCCCTCTTCCACTGCCTTCCTCTTGTTACTGTTTGGCGGTATCGGTTGCAGTTGCGGTTGCGGTTGTTGTTGTTCTAGTTCATGATGCTCCTGCTCCTGCTCCTGTGATTGAGTCTCTGAACTTTCAGATTCATCTTCTTGTTTTTCTTGGTTTTGATTGTTGGACTTGGCTTTCATCAAATGGGGTCTAAGCCTACTCAAGTCTGATAATCTCACTGGCTTTAAAAAAAATTCTTCTGCCCCTTCTTCCAAGCATCTGTTGATTCTTGAAGGCACATTCTCAGATGACATGATCACAACAGGTATGTTCCTCAGAGATGAAGACTCCTTTATTTTCCTGAGCAAATCATATCCTGTCATTCCAGGCATACAGTAGTCTGTAATTACAAGATTCACTCCCACTTCCTGTTGATTGTTTGGGGA
>Dhingra_Pear_16_GATCAG_L001_R1_001_paired_trimmed_paired_merged_contig_50483 two-component response regulator ARR5-like
CCCCTCAAATGTTTGGGATTTTCTTTGACTGTATTGAGATTTATATATGCAAAATCAACAAAGAGTTGGATGCAAAATCAACAAAGAGTTGGAAGCAAAAAGACATTTTAATCCAAGACTTTCATGTATGTCTGCTCTTTCCCCCCTTCTTTTTCCTGGTCCAAGTGAAAGTTTGGTGCTGGTATTTACATATGGCAGTGGAAGAAAATTAACATAACACACAGGCAACAGGAATTTCTCTATCATGCAAAATGGGGGACGGTGTGTGTCAAAAGTGAAGTTCCAAAAACCCTAATGGCAGAGACATAATCAATCCATCTTGTGCAATCTCGGTCTCTTTGATGATGAACATGGCAACGGCGATGATGGCGACAAAGGTGGCAGCTGAGACGATGCTAGATTGCAAGCGAACGGTTGCGTAAGCAGCGGTAAGGGGGAGGGAGTTGATGATGCATTGTAGTCAACTGAAAATGTTCTTTTGTGATTTTTTTTCTCTTCAGTTTCTTTTTTTTCTCCTCCTCCCATCATGAAGTTTTTCAA
>Dhingra_Pear_16_GATCAG_L001_R1_001_paired_trimmed_paired_merged_contig_50484 two-component response regulator ARR5-like	GO:0005622	GO:0016301	GO:0000160	GO:0016310
AAGTGAAATTTTGATGCTGGAATTTACATATGGCAGTGGAAGAAAATTCACGCACATTGGCAACAGGAATTTCTCTGTTCTGCAAAATGGGGGGCGCTGTGTGTCAAAATGTGGAATTACAATAACCCTAATGGCTGACATAACGATCAATCCATCGTGTGCAATCTCGGTCTCTTTGACGAACATCGTGGCAATGACGATGATGGTGACAAAGGTGGTAGCTGAGACGATGCTAGATTGCAAGCGAACGGTTGCGAAAGTTGTGGTAAAGAGGAGGGAGATGATGATGCATTGTAGTCAACTGAAAATGTTCTTTTGTGAATCTTTTTCTCTTCGGTTTCTTTTCTTTCTCCTCCCATCATGAAGTTTTTCAACCGGTTCACGTCGGAAAGCTTCACCGGCTTCACTATATATTCCTCAGCTCCTTCCTCTAAACATCTATCAATACGAGTAAGGATGTTTTCCGATGACATGATCACCACCGGAA
>Dhingra_Pear_16_GATCAG_L001_R1_001_paired_trimmed_paired_merged_contig_50485 two-component response regulator ARR5-like
CCCCTCAAATGTTTGGGATTTTCTTCGACTGTATTGAGATTTACATATGCAAAATCAACAAAGAGTTGGAAGCAAAAAGACATTTTAATCCAAGACTTTCATGTATGTCTGCTCTTTCCCCCCTTCTTTTTCCTGGTCAAAGTGAAAGTTTGGTGCTGGTATTTACATATGGCAGTGGAAGAAAATTAACATAACACACAGGCAACAAGAATTTCTCTATCATACAAAATGGGGGACGGTGTGTGTCAAAAGTGAAGTTCCAAAAACCCTGATGGCAAAAGACATAATCAATCCATCGTGTGCAATCTCGGTCTCTTTGATGACGAACATGGCAAAGGCGATGATGGCGACAAAGGTGGCAGCTGAGACGATGCTAGATTGCAAGCGAACGGTTGCGTAAGCTGCGGTAAAGGGGAGGGAGTTGATGATACATTGTAGTCAACTGAAAATGTTCTTTTGTGATTTTTTTTCTCTTCAGTTTCTTTTTTTTCTCCTCCCATCATGAAGTTTTTCAA
>Dhingra_Pear_16_GATCAG_L001_R1_001_paired_trimmed_paired_merged_contig_50486 two-component response regulator ARR5-like	GO:0005622	GO:0016301	GO:0000160	GO:0016310
CAATGGCGACGGCAGGCGAGATTCTCAGGCGGAATCTGACCGAAAGTTTTGATCTTTCCGGTGATTCGCAGATGGGTTCCGGCGAGCTGCATGTTCTTGCTGTGGATGACAGCCACGTGGACCGGAAGGTCATTGAACGCCTGCTCAAGATATCATCCTGCAAAGTGACGGCTGTTGACAGTGGGACCAGAGCGCTGCAATATCTGGGCTTGGATGGAGAGAAGAGCTCGGTTGGGTTTGATAACATGAAGGTGAATTTAATCATAACGGACTATTCAATGCCAGGGATGACAGGATATGAACTGCTAAAGAAAATCAAGGAATCATCGGCTTTTCGAGAAGTTCCGGTGGTGATCATGTCATCGGAGAACATCCTGACTCAAATTGATAGATGCTTAGAGGAAGGAGCTGAGGACTATATAGTGAAGCCGGTGAAGCTTTCCGACGTGAACCGGTTGAAAAACTTCATGATGGGAGGAG
>Dhingra_Pear_16_GATCAG_L001_R1_001_paired_trimmed_paired_merged_contig_59674 two-component response regulator ARR5-like	GO:0005622	GO:0000160
AGTTAATCATTAGTATTAATATTGTTACTAATAGTCATATAAACAAACAAAATAAATCATAGCCAAAGAAAAAAATTGAAAACAAAAAAGGAAAGTAATTCATCAAAAACCGTTTAAACGGGTAATTGCAGTTCGGCCCCGAAAAAAAAAAAGCGCGATTACGGTACAATCGGGTCCGATTGATCTAATCAGCGTTGGTCATTTTGAACCGTCGGATCGGAGAATCAAGCGACGTGGGCGACGATGGAGCCGAGAACGACGATGACATAGGAGGCGACGGAGATTTAGACGGCGACGATAAGGACGACGAAGGAGACGATGGTAAAATGGAAGGCGGTGATGTGGGCATCATCAGATCACACGGCTCCCGTAGCTTTCTCTTGTTCATTCCTCCGCCGCTCTCCTCCACTCCGACATCCCTCGCGGTCGTCATGTAATCCTTCAGCCTCTTGACGTCAGCTAACTTCACCGGTTTCACTATGAAGTCCTCCGCGCCTTCTTCCAAACACCTGTCTATGCGCGCCAAAACGTTCTCGGATGACATAATCACGACGGGAATCTCTTTGAATGTGGAAGATTCTTTGATTTTCTTGAGCAATTCGTAGCCGGTCATTCCGGGCATACAGTAATCCGTGATGATCAGATCCACCTTCAACCCGTCGAATCCGACGGTGGAGCTCTTCTCCTCGTCCAGGCCGAGGAACTGCAGAGCTCTTCTTCCGCTGTCAACAGCCGTCACTTTGCAGGAGGAGATTTTGAGCAACCGCTCGATGACCTTGCGATCGACGAGGCTGTCGTCGACGGCGAGCACGTGAGCTTCTTCCGAAATCAACGGCGGCGAGAGGTCGAGCTTCTCCGACATCCTCCGCCATGAAACGACGCCGTTCCTCGCCATCGTACGGATTGGAATCAGACAAACGAAACGAGGGTTGCTGTGCTTTCTGCGGGCGGTGTTTTATACAGTAGAAAATGGAGGAGAGAAATGGCGAAGGTGGAAGTTGTCTGTCAGCGTCGCAGACACAAGAGTGTGGGGGGTTTCTCTCTCTTAATATAGTATTGGTCTCTTTCGCCAAATCA
>Dhingra_Pear_16_GATCAG_L001_R1_001_paired_trimmed_paired_merged_contig_67965 two-component response regulator ARR5-like
CATATCCTGTCATCCCTGGCATTGAGTAGTCCGTTATGATCAAATTCACCTTCATGTTATCAAACCCAACCGAGCTCTTCTCTCCATCCAAGCCCAGATATTGCAGCGCTCTCGTCCCACTGTCAACAGCCGTCACTTTGCAGGATGATATCTTGAGCAGGCGTTCAATGACCTTCCGGTCCACGTGGCTGTCATCCACAGCAAGAACATGCAGCTCGCCGGAACCCATCTGCGAATCGCCGGAAAGATCAAAACTTTCGGTCAGATTCCGCCTCAGAATCTCGCCTGCCGTCGCCATTG
>Dhingra_Pear_16_GATCAG_L001_R1_001_paired_trimmed_paired_merged_contig_2707 two-component response regulator ARR22-like	GO:0009507	GO:0000156	GO:0016301	GO:0000160	GO:0016310
GCAACACACCAAAGGAACAAAATTAAGAAAGAGCAAAGCGTATGGATAAGTAAAACTTTCTCATATATATTGATTAATCAGCTGCTCTCAATTGTTAATCACACTTAAACAACAATGATTTCAAGAACTACTTGATGGTGAGAGGGTTACATTTAAGTACATGACCTTTTTTCCCTTCTTAATACTAATGAATCCTTGAAATAATTAATTCAAACATGGAGATTAACCTTATGGAGGATGGAAACTAGCTTAGCAGGGGTTAATGGTTTCTCTTGGTAATCATCTAAGCCTGCCTCTATAAATTCTTTCGTGTCTTCACTGAGAGACGAATGCGACGAAACACCTGCAATCGTACTTCGAATTCCCATCGCACGCAGCATCCTCGTTGCCTCAATGCCATTCATGACAGGCATGTCCATGTCCATGAGAATAAGGTCAAAATGTTTCCCTGAGCAGTGGACATCAATGGCTTCTTTCCCGTTCCCTACAACCTGGTTTTCTATGCCAAAGTTTTCCAGTAGTTTGTGGTGAATTCTTTGGTTGACTATGCTATCGTCTACAACAAGCGCCATCATCTTCGTGGTTGCGTTTTTGCTCTTCAACATTTTCGTTCTTTCAAACTTGTGTTTTCCAACAGTTTGTGGTGAATTCTTTGGTTTCCTTAAGATAAAGCTGAGATTTCTGCAAGTGATCTAAGAATGGTGAGACTTCTGCTATGATTGTGAGGCAGAAGATAAAGCAAAAAGCTGGTTTTTTCTACTGTTGTTCCATGCGGCAATTTCAATCTTTTTATAAAAAAAACGGCAGCAGAAACTGG
>Dhingra_Pear_16_GATCAG_L001_R1_001_paired_trimmed_paired_merged_contig_21230 two-component response regulator ARR2-like	GO:0005634	GO:0003677	GO:0003700	GO:0016301	GO:0042802	GO:0000160	GO:0006351	GO:0006355	GO:0010029	GO:0016310	GO:0031537	GO:0048831
CTGCAGATGGCTAGCAACATTTTCTCGAGTTAAACCGGGTACATTCATCATTTCAAGAATTCTCTTTGGTACAGCCTTATCAAGCCCAAGCTGGTTCACAGCAGTGACAAATTGCTGATGGAGTTCAACTGACCATACTACACGAGGTTTCTTTGATGTAGACATATCATCGTTTTCTGTATCACCATCATCATCTTCTTTAGCGTTGATCCTCTTCTTCTGACCTTTCAATGAAACTTCTGTTCCTTCGTTAACAGAAGATGTGTATTCAATATCATTGTTTCCTCGTTTATGTGGATCATTATCTTCCAAGCTCCCAGAATGTTCAAGTTCTTTACTTCCATTCCATTTTTTCCTAACAACATGCTGCCAAATATTCTTGAGTTCTGCCTCACGTACAGGCTTAATTAAAAAATCACAGGCCCCATGTCTAATTCCTCTCATAACAACGCTTGTTCTCCCATCAGCAGACATCATGATAACAGGAAGGTCCATTTCCAGACCAATGTGTTCCAGGAGTTTAAATCCATCCATATCAGGCATATGGACATCACTCAGTACCACATCAAAACAATCTTTCCTCTCTCGTAGAAGATTCAAAGCAACAGTAGCCTCGGAACAGATGGTAACCTGGTAGAGACACCGGAGGAGCATCAGCTCAAGAATCCTCAAGCACGTGGTGTCGTCGTCGACCACTAGAACCCTCAAGCCTGCCGGAAACCGATCAGGAACTGCCATTTCAGCGGCAGACGGTGACAAAACACCACCACCACCTTTACACGAACCGTAACTACTCGCAGTAGTGCTCACGCTGGACTGCGCCACTCTCTGCAAAGCAGCCATGGCCACCAAAAACCACCCCCACAACGACGCAAAATACACACACCAGCTGACTATCAAACCCTAATTTCCCATTTCAATGGACTAGAATTTCCATTTGCGGTGACTGCGGAGGGCGAAAGTGGAGCCAAATGG
>Dhingra_Pear_16_GATCAG_L001_R1_001_paired_trimmed_paired_merged_contig_26301 two-component response regulator ARR2-like	GO:0005634	GO:0003677	GO:0003700	GO:0016301	GO:0042802	GO:0000160	GO:0006351	GO:0006355	GO:0010029	GO:0016310	GO:0031537	GO:0048831
CTTGCCTTGTGGTCCCCTCTCAATCATCAACTGGTTTCCAGGCTGGAAATAGTCCTGCTTCTTTCAATCAGAGCATTAGCTTTAACAAGTCTACTGTTATTGATTACAGTCTGCTCTCGGATCAATCTAATAATTCCTTGAATATTGGACATATACCAACTGGAAATCTTAAAATTACCAGCACGCTTGGTGGGTACTCTGCCCC
>Dhingra_Pear_16_GATCAG_L001_R1_001_paired_trimmed_paired_merged_contig_26302 two-component response regulator ARR2-like	GO:0005634	GO:0003677	GO:0003700	GO:0016301	GO:0042802	GO:0000160	GO:0006351	GO:0006355	GO:0010029	GO:0016310	GO:0031537	GO:0048831
CTTGCCTTGTGGTCCCCTCTCAATCGTCAACTGGTTTCCAGGCTGGAAATAGTCCTGCTTCTTTCAATCAGAGTATTAGCTTTAACAAGTCTACTGTTATTGATTACAGTCTGCTCTCGGATCAATCTAATAATTCCTTGAATATTGGACATATACCAACTGGAAATCTTAAAATTACCGGCACGCTTGGTGGGTACTCTGCCCC
>Dhingra_Pear_16_GATCAG_L001_R1_001_paired_trimmed_paired_merged_contig_35959 two-component response regulator ARR2-like
AAACACGTACAAAACAGATACTTAATGTATGATTGAGTCACAAATGTCCCATCTTCACCAGTTTCCTACTAGGGCTGGGCACGGGCTCCAAAATAATTTTGGAGGAACCGACCTTACCAGTTTTAAACAGTAACAGGACAGGACGGTCCGGGTAGTTTTGGAATCGGATCTAACCTGATCTGTTATTTACTGGACCTGTCCCGCCCCGCCCCGCGGGACCAACTTTTTAATTTTTAATTTTTTTTTATATATATAATTTATAAACTGAGAATAGGCAAAAACAAACAGCATCTATCTATCGAAACTTTCGACATAAAAACCGAGAATCTGAACCAAATAAAGTATAAGCATATCCAATCACTGAGGTCCTAGCTAGAAGATCAACGGCATACCCTAGGGGAGACACCGGAGGAGCATCAGCTCAAGAATCCTCAAGCACGTGGTGTCGTCGTCGACCAGTATAACCCTCAAGCCTGCCGGAAACCGATCGGGAATTGCCATTTCAATGGCGGCAGGCGGTGAACAAACACCACCACCACCTTTAC
>Dhingra_Pear_16_GATCAG_L001_R1_001_paired_trimmed_paired_merged_contig_63654 two-component response regulator ARR17	GO:0005622	GO:0000160
ACTTCCTTCATGATTGATGATTCCTGCTTGCAGAAGGGTAAAAAAATTAAAAAGCACGATTATATATTTAACCATATTAAATGGTAAAAAATTATCAAAAAATCTGCACAACCTTGATTTTCTTGAGCAGTTCATAGCCTGTCATTCCTGGCATACAATAGTCAGTAATTACCAGATTTACCTTTGAGTTTGAGACCTGCAGGTAAGAACAAGACCCTTCTCCCTTCTCAGTATAAAGCTTAAATGTTGAATTAATACGATGGATCAGTGGTAATTACTAATTAGTTACTCACATTACTCTCCAAGCTTTTGTGTTGATCTCCCAAGCCCAAAAACTCCAATGCACTTGCCCCATTTTC
>Dhingra_Pear_16_GATCAG_L001_R1_001_paired_trimmed_paired_merged_contig_63655 two-component response regulator ARR17	GO:0005622	GO:0016301	GO:0000160	GO:0016310
TCCTTCATGATTGATGATTCCTTGATTTTCTTGAGCAGTTCATAGCCTGTCATTCCTGGCATACAATAGTCAGTAATTACCAGATTTACCTTTGAGTTTGAGACATTACTCTCCAAGCTTTTGTGTTGATCTCCCAAGCCCAAAAACTCCAATGCACTTGCCCCATTTTCTGCAGTTGTCACTTTGCAAGACAAATTTGTGAGCAGCTTTTCAATCAGTTTTCGGTCGACGAGACTGTCATCGACGGCTAAAACATGGGGTTGCTCCACATTTGCCATGAAACCCTTTGAGGAGGAAGAAGAAGCAGCCTCCATATTTCTTAAAACCCTAGAAATAATAACCCTCTCCCTCTCTCACCCACAAACTTCGAATAATAATAGCCAAATGAACGCA
>Dhingra_Pear_16_GATCAG_L001_R1_001_paired_trimmed_paired_merged_contig_98745 two-component response regulator ARR17	GO:0005622	GO:0016301	GO:0000160	GO:0016310
AAACTAGTTCTTAGGCTATTTCCAATTTCCTCCAGAAAAATGGAAAAGGTAATTGTTTTTCTAGCGGCTGCAGTTCAGCAAATGATATCTCAATTTCTTCATGTCTGACTGTTTGAGTGGCTTTAGCATGAACATTTGAGCTCCTTCCTCCAAGCACTTGTTAATCCGATTCGGTATGTTTTCAGACGACATAATCACCACTGGAACTTCCT
>Dhingra_Pear_16_GATCAG_L001_R1_001_paired_trimmed_paired_merged_contig_1764 two-component response regulator ARR12-like isoform X1 [Malus domestica]	GO:0005634	GO:0003677	GO:0003700	GO:0016301	GO:0042802	GO:0000160	GO:0006351	GO:0006355	GO:0010029	GO:0016310	GO:0031537	GO:0048831
CCTAGTTTTGCATTATACACATAATCCTCACTTGGCTCCTGCTTGACTAGGGTACCACTGCTCTCCACCTGGATCCTTCCAGGGTTCAAGTTGCTCATTTGCGATTCAAAATCATCCACTGCAAATCGACTTGGAATGCAAGTCTCTTTACCAACAAATCCGAGATTCCTAAGGGGTCCCTGATCAAGCATTTCCCCTGACTTATCAACATAAAAACCCTGGCTGTTTGCCGTATTATGCAAAGACCCCGGCAACTCTCTGGAATCACTCAATGTCGCAGTTGAGTTCTGGTAACTGGTGCTATTGACAGCATTAACTAAGCAAGACGTGGCACAAATAGAACCAGGGCCAGAGTACCCACCAAGAGTGCCACTAGTTTTAAGATTTCCAGTCGGTATATGTCCAACATTCAAGGAATTATTAGATTGATCTGAAAGCAGACTGTAATCAATAACAGTTGACCTGTTAAAGCTACTACTCTGATTAACAGAAGCAGGACTATTTCCAGCCTGGAAACCAGTTGATGATTGAGAGGGGACCACAAGGCAAGATGGCTGCACATTAAACGTACGGCTAGGTTCGGTTAGCACAGGCTGCTGCTGCGTTCTTTTATGTTGTCTTTGCTCCTGCTGCACAATGCCCATCAACAAGTTACTATTCTGAGTACTCAACCCTCCATGATCATTGCTGGGTGCCACTGCACTACAACTATTAGACCTCCATTGTCCAAATCCCACAGAAGCATCCTCAGCAGAAATGACGGATTGTGGAAAATGTTTGGAAACGTTTGATTGGCTTTTTGCAAAAGGCTGCATGAATGGCACACCATGTTCAACAGGGGGGCGCTTGGGTGCTTGTAGGGATGCCTGTAGAAGTGCAGGCTGATCCATTGCTGGCACAAGGTTCCCTGCAGGTTGACCTAAAAGCTCAGCTTGCAGGGCGGCTAGTGTTTGCGGAGGAATTTGTCCAGAGGCAGCCAAAGCTTGGAAGTCAAATCTACTAAGCGAACCCAACTTCCCATTTGAGTCCATGGGCCCACAAAAAGGATTTGCAATCCCACTTTGTTGTTGAGCTACTCCACTTAATCTCTTCAAATATAACCTGAATTTCTGCAAATGGCTAGCAACATTTTCTCGAGTTAAACCGGGTACATTCATCAATTCAAGAATTCTCTTTGGTACAGCCTTATCAAGGCCAAGCTGGTTCACAGCAGTGACAAATTGCTGATGGAGTTCAACTGACCATACTACACGAGGTTTCTTCGATGTAGACAAATCATCGTTTTCTGTATCAACATCATCATCTTCTTTAGCGTTGATCCTCTTCTTATGACCTTTCAATGAAACTTCTGTTCCTTCGTTAACAGAAGATGTGTATTCAAAATCATTGTTTCCTCGTTTATGATAATCATTATCTTCCAAGCTCCCAGAATGTTCAAGTTCTTTACTCCCATTCCATTTTTTCCTAATAACATGCTGCCAAATATTCTTGAGTTCTGCCTCACTTATAGGCTTAATTAAAAAATCACAGGCCCCATGTCTAATTCCTCTCATAACAACACTTGTTCTCCCATCAGCAGACATCATGATAACAGGAAGGTCCATTTCCAGCCCAACGTGTTCCAGGAGTTTAAATCCATCCATATCAGGCATATGGACATCACTCAGTACGACATCAAAACAGTCTTTCCTCTCTCGTAGAAGATTCAAAGCAACAGTAGCCTCGGAACAAGTGGTAACCTGGTACAGACACCGGAGGAGCATCAGCTCAAGAATCCTCAAGCACGTGGTGTCATCGTCCACCACTAGAACCCTCAAGCCCACCGGAAACTGATCGGGGACTGCCATTTCAATGCCGGCAGACGGTGACAAAACACCATCACCGGCTTTACACGAACCGTAACTACTCGCAGTAGTGCTCACGCTTGACTGCGCCACTCTCTGCAAAGCAGCCATGGCCACCAAA
>Dhingra_Pear_16_GATCAG_L001_R1_001_paired_trimmed_paired_merged_contig_26303 two-component response regulator ARR12-like isoform X1 [Malus domestica]	GO:0005634	GO:0003677	GO:0003700	GO:0042802	GO:0000160	GO:0006351	GO:0006355	GO:0010029	GO:0031537	GO:0048831
GCACGCTTGGTGGGTACTCTGCCCCAGGTTCTATTTCTCCCACTTCTTGCATAGTTAATGCTGACAACAATAGCACCAGTTACCAGAATTCAACTGCGACATTTAGTGATTCCAGAGAGTTGCCGGGGGTTTTGCATAATACGTCAAACAGCCAGGGTTTTTATGTTGATAAATCAGGGGAAATGCTTGATCAGGGACCCCTTAGGAATCTTGGATTTGTGGGTAAAGAGACTTGCATTCCAAGCCAATTGTGGATTATGTGGATAACGAGAAACTAGGCATCCCAATATTGCAGCAATATTCTTCAAGTGATTTCATGAGTCCTTTCACTGATTAGGCGTTTATTTAGTGGTTAGCTCAAGTCTCTTGATTTCCGTGACGCGTACAGATTGTTTCATTATCAAAATGTTCAGTAGAGATTGCAGTTGAAGTATGTGTATTATTTCTACGTTTAGATCTAATTGACTAGCCTGCACCGGGCTCAGTTGCAGAGCGGCCTCTTGCATCCGAGACTCGAAAGAAATTGAGC
>Dhingra_Pear_16_GATCAG_L001_R1_001_paired_trimmed_paired_merged_contig_78731 two-component response regulator ARR12-like isoform X1 [Malus domestica]
TGAGCTAACCACTAAATAAACGCCTGTTGCAAATAACAATGAGAATTAGATTACGACGACATCTACAAGCTTGTGGTTCTAGGATAACAGATTCGACGAACAAAGAACTACTAGTGGATAAAACATAGACGCGCACGCACACACACTATTTTTCAGATGTTGCTAATATAGATCATGATAAAAATAGAATAATACCGGACAGTAGTTACCTAATCAGTGAAAGGACTCATGAAATCACTTGAAGAATATTGCTGCAATATTGGGATGCCTAGTTTCTCGTTATCCAC
>Dhingra_Pear_16_GATCAG_L001_R1_001_paired_trimmed_paired_merged_contig_20937 two-component response regulator ARR12-like	GO:0005634	GO:0016020	GO:0003677	GO:0003700	GO:0000160	GO:0006351	GO:0006355
GGATCTGCCTTTCTATTCTTGACAAGAAGAGTAGGTTGTTTAAAAGTGTCGTGTGCTGAGAAAGAATTTGACCGGAATGCAGATGACTGAGCAGCGGTTGGCCAGTTGTCATTCAACCGTCTGTGATCCAGAAACGAGGGCGACAGTTCTGGTTTTAAGGAGGTCATTGATACAGAAGACTGCAATATTACATGATTTCTTCCGACTTCAGAATCTTGATTATGTCTTAACAATGTGTCGTCTGTAAGACTGAAAGGATCATTTGACCTATTCATCACTTTTCCATCTGTAAAACCACTGGAATTGGGATAAATAGGTGCGTCATAGGCGGAACCCCTACTATGTTGCTGATCAAGTTCCAAGTGTGCCGGAAGCATATTTCCCCTACGGTTTCCAGGAAACATGACTGGCTGATCATTAATGGAGTTGCTTGGATTCTGTGCATGACCCAATTGAAACATTCCGGATGAAGGAAGGCAATGCAGACCCACACCAGCAGGAGTGTTCAATCTACCAATCATCCCATTAGGCGGGTAGGATCTGTATCCGTTGTTATGAAACTGCACAGGTCCAGTCAATGCATGGTAATTTCCAACTCCATTCATAGAAGCTGTTCGCAAATATGAAGAATCCGAAGTGCCTAAGGCTGCCACCATATTAGCTTGTTGGTTTGCCACACAGCTGATCCTTTTCAGGTAGAGCCTATACTTCTGGAGATGGCTTGCAACATTTTCCCTTGTAAGCTTTTCAACATTCATCAAATCTAGAATCTTTTTCGGTACAGCCTTGTCAATGCCCAACTGATTAACAGCAGCCACAAATTTGCGATGCAGCTCCACAGACCAAACAACGCGAGGCTTTTTCTGGGTTGAAGGATCGTCATTTTCGTATTCATCCTCATCATGATCCTCATCCTCGCCCTCATTCTGATCCTTCCGTTTCTTATTGAGCTTTGCATTCTGATCTGAGTTTCCCATCCCTACTGACCCAAGTCCTCCTTCGCCACTTCCAGCGTGCGACTTGTCTTGATTGCCAGAGTTCTGGTCCTTTGAATCAACCTTCTTTCTGATCACGTGCTGCCAGATGTTCTTCAGCTGCTCAATTCGAACGGGTTTTAGGAGGTAATCGCAAGCTCCGTGGGTGATTCCCTTCATCACAAGCTTGTGATCCCCATTTACAGACAACATTATAACAGGGAGATCCATCTCAAGCCCGACAAGCTCAAGTAGCTTGAATCCATCCATGTCTGGCATATGCACATCACTGATAACAAGGTCAAACTTGTCCTTGTTTTCTCTCAACAACTTTAATGCAGTGATTGCCTGACTCGTCGTCGTAACATGATATTGACATCTACGGAGCAGAGCCTCTAAGAGCTTGAGGCAAATGGGATCATCGTCTACAGCAAGCACACGCATCCCAATGGGAAACTGGTCTCTGGGTTCATCGAGTACCCGCTCAACGGTCATTTTTTCAACCAGAGAACTTCACAACTCCAAGCAACAAAAATGGAGGACAGAGAAAAAGTTTGAACCTTGAAGCTTTTTACTACCGGTTTTGACAAACCCAGCAAAACCCAGAATTTAAAAAATAGAAGGATGCAGGGAAGATGATTTTATGATATGGGTAATTAAAGAAAGAGAGAGAGAGAGAGAGAGAGAGAGAGAGAGGGATTAAGGAGTGTGATTAGTGGTAAACATGGAATATTAATAATAAATGCCTCTCTTTTCTCTCTCTTGGTGTTTGTGTAATCCGAGAGGGAGAGAGAGAAACGGAATCTGAAGATATATGTATGTATTGAGAAATTAAGTCCTCCCTCTGTAGGCCTTCCTGAAATGGACCCTGTTTTTCC
>Dhingra_Pear_16_GATCAG_L001_R1_001_paired_trimmed_paired_merged_contig_20938 two-component response regulator ARR12-like	GO:0005634	GO:0003677	GO:0003700	GO:0000160	GO:0006351	GO:0006355
CTCTCTCTCTCTCTCTCTCCAGAGTCTCTAGAGTTACATAAACACCAAGAGAGAAAGAGAGACATTCATTATTAATATTCCATGTTTACCATTAATCACACTCCTTAATCCCTCTCTCCTTTTTCTGGGTTTGTCAAAACCAGTAGTAAAAAGCTCCAAGATTCAAACTTTTCTCTCCTCCAAATTTTGTTGCTTGGGGTTTTTGTGAAGTTCTCTGCTTGAAAACATGATCGTTGAGCGGGTACTCGACGAACCCAGAGACCAGTTTCCCATTGGGATGCGTGTGCTTGCCGTGGACGATGATCCCATTTGCCTCAAGCTCTTAGAGGCTTTGCTCCGTCGATGCCAATATCATGTTACGACGACGAGTCAGGCAATCACTGCATTGAAGTTGTTGAGAGAGAACAAGAATAAGTTTGATCTGGTTATCAGTGATGTGCATATGCCAGACATGGATGGATTCAAGCTGCTTGAGCTTGTCGGGCTTGAGATGGATCTCCCTGTTATAATGTTGTCTGTAAATGGGGATCACAAGCTTGTGATGAAGGGAATCACCCATGGAGCCTGCGATTACCTCCTAAAACCCGTTCGAATTGAGCAGCTGAAGAACATCTGGCAACACGTGGTAAGGAGAAAGAAGGTTGATTCAAAGGACCAGAACTCTGGCAATCAAGACAAGTCTGCTGGATGTGGCGAAGGAGGAGTGGGGTCAGTAGGCACAGGGAATTCGGATCAGAATGCAAAGCTCAATAAGAAACGTAAGGATCAGAATGATGGCGAGGATGAGGATCACGATGAGGATGAATATGAAAATGACGATCCTTCAACCCAGAAAAAACCTCGTGTTGTTTGGTCTGTGGAGCTGCATCGCAAGTTTGTGGCCGCTGTTAATCAGTTGGGCATTGACAAGGCTGTACCGAAAAAGATTCTAGATTTGATGAATGTTGAAAAGCTTACAAGAGAAAATGTTGCAAGCCATCTCCAGAAATATAGGCTCTACCTGAAAAGAATCAGCTGTGTGGCAAACCAACAAGCTAATATGGTGGCAGCCTTAGGCACTTCGGATTCTTCATATTTGCGAACGGCATCTATGAATGGAGTTGGAAATTACCATACATTGACTGGACCTGCGCAGTTTCATAACAATGGATACAGATCCTTCCCGCCTAGTGGGATGATTGGTAGATTGAACACTCCTGCTGGAGTGGGTCTGCATTGCCTTCCTTCATCCGGAATGTTTCAATTGGGTCATGCACAGAATCCAAGCAACGCGATTAATGATCAGCCAGTCATGTTTCCTGGAAACCGTAATGGAAATATGCTTCCGCCACACTTGGAACTTGATCAACAACATAATAGGGGTTCTACCTATGGTGCACCAATTTATCCCGATTCCAGTGGTTTTACAGATGCAAAAGTGATGAATAGGTCAAATGATCCTTTCGGTCTTACAGACAACACAATGTTAAGACATACTCACGATTCCGAAGTTGGAAGAAATCATGTAATGCAGTCTTCCGTATCAATGCCCTCCTTAAAACCAGGACTGGGACCCCCATTTCTGGATCGCGGACGGTTGAATGACAACTGGTCAACCGCTGCTCAGCCATCTGCGTTCCGGTCAAATTCTTTCTCAGCGGGCGACTCTTTTAAACAACCTACTCTCCTTGATTCAAGAATAGGATCGCAGATCCCGGCATCTACAATGAGCAATAATTCGGATCCAACAATCAACAATGACCTGTTTCTGGGGTGGGATGAGCCAAAGCAGGATTCCCCGTTCCAGTCAGATGTCATGTGTAGCTCAATGAACAATTTGATGCCTGTCAATGATAATGTGGCTCCTTCCCACCAGAATTTGGACACCAGAAGCTCAGCCTTCCAACGAAACAGCGAGTTCAATTTGACCGGACAACCAAATTTTCTTGACCCCTTACTCATGAACTATGATGGTGTTGAAATATCAACCCTGGATGCACCATTGAAGTTGAAGCAGCAGGGGTACCTTATGGACCAACGAAAGCCACAGGGGGGTTATGTCCCCCACAATGCTGGTTCGTTGGATGAGTTAGTGAGCTCAATGATCAAACAGGAAAGGAGATAGGCGAAATCACCGGGAGGAAGGTTCAATCCCC
>Dhingra_Pear_16_GATCAG_L001_R1_001_paired_trimmed_paired_merged_contig_61149 two-component response regulator ARR12-like	GO:0007165
AATTAATTAAACTAAAGGGAAGCCAAAGCATATGTAGTCAAAGAGACATGATTAACTACTCCTTAATACATTTGTCGGGGCCTGGACGACAAGGCCTCTTCATCATACAGATTAAACAAAGCCCTTATGACTCAGCAACTACATAGATCAGAGATTGGAGACTAATTCTTGCTACTCAAATACAAAACTTGAGATTAATTAGATACGAAGACAAATACGAAGAACAGCGCCGCGACCTCAAAGAGTATACTACACAGGGATTGAACCAACCTTCCGGTGATTTCGCCTTATCTCCTTTCCTGTTTCATCATTGAGCTCACTAACTCATCCAACGAACCAGCATTGTGGGGAACATAACCGCCCTGTGGCTTCCGTTGGTCCATAAGGTACCCCTGCTGCTTCAACTTCAATGGTGCATCCATAGTTGATATTTCGACATCAAGAAAATTTGGTTGTCCAATCGAATTGAAGTCGCTGTTTCTTAGGAAGGCTGAGCTTCTAGCGTCCAAATTTTGGTCAAAAGGAGCTACGTTATCATTGACAGGCCTCAAGTTGTTCATTGAGCTACACATGACATCTGGGCGGAAAGGGGAATCCTGCTTCGGCTCATCCCAACCCATAAACAGGTCATTGTTAATTGTTGGCCCAGAATTATTGCTCATTGTAGATGCCGGGATCTGCATTTCTATTCTTGAATC
>Dhingra_Pear_16_GATCAG_L001_R1_001_paired_trimmed_paired_merged_contig_4919 two-component response regulator ARR12 [Vitis vinifera]	GO:0005634	GO:0003677	GO:0003700	GO:0005516	GO:0000160	GO:0006351	GO:0006355	GO:0006950
TTGCCCCAGCAACATCAACAACATATACAGGTTGGAATTTGGTAGATCCATCCCCAATAAGCGGAAGAAAGCCATATTTTTTCGCAAAAAATGCCCAGCGATTCAAAATCCGATCCTCAGTACCAACCATCACAGCAGGTCTCAAAATGGTGGCCTCAGGCAATTCACTTAAAACAGCTTCCTCTGCTGCAGCTTTAGTCCTTAGAAATCTGGAGGGAGATGAGGAAGATGCCCCCAAGCAAGAAACTTGAATGAATCTCATGATACCCCCATGTTCTTTGGAAATTGTTGCCAGTTGTTGTGCCATGGAATGATTCACTTCCTCAAAGCTAAAGTTTCTCGTCTCATAATCCCTCCCAATGAGATTGATAACCACGTTTGCTTTTGCCATGACTGCCTTAATTGAATCTTCATCTCTTGGATTGTATTTCATTGGTACTATCTGTCCCAAATCCCCCATTAACTTGAGGTGGCGATGGGAGTCTTCAGAACCACGGAAAGGAACTAACACCTGACTTCCCATTTTGGCAAGTTGTTGCACAAGATAACGCCCAAGGAACCCCGTAGATCCAAAAACTGCAGCAACAATGCCACTAACAGATGATCTTCCACCTGTGCCCTTGCGCACAAGGTGCCCCACTCCCTTGGTGGCGAGTGTAGATCCGCACTTTGGACGATCAGCTCCATAATAGTGATCGGAAAGGGGGTAGATTGACTTGAGCGACGAGATTGAAGATGATTGGGTCAGATACTGGCGCCCAACGCGCTTCGACACGGCCTGCATCGCGCTCTCAGCTACAAGTTCAGAGTTAGGCCAGAGACAGAGAGAGAGAGAGAGAGAGAGAGACAGAGAGAGAGAGAGAGAGAGAAGCAGAAAACAACTGTGCGCCTGTGAAGTATCATAACATGCAAACTCCAATAATATACTCTGTTCCGGATCAAAATAAAATATAAAAAAATCGAGAAAAATCGACATAGATCCACCAAAAACTCAACAAACAGATCTTTCCAATCAATACCCAGATCCCACAAGACCGCAAAAATCGTCACGAAAACGACTTTTTTGTCTTCTGGGGTCTCAATAGTTGGTAACTCTGCGGTTCCCTTCTTTGTTTTGTATTCTTCTGTTCTGTGAAGTTTCTAAGTTTGGGAAGTGTTTTGGCGGCGGAGATTTTTGGATAAGTTTCTGAAAATGGAAAGTTCGGGGAGTACGAGGGTGGAGAAGAGAGGTCATGAATTGGATGCCGATGCAGATGATCATCCTCCCGAGCCGAAGAAGCAGAGATTGCCTGCTTTGGGAAGTGTAATTGTGGAATCTTTGAAGGTAGATAGCTTGCAAAGACTTTGCTCGTCGTTGGAGCCTCTTCTCCGCCGAATTGTTAGTGAAGAAGTCGAGCGCGCTTTGACAAAGTTAGACCATGCTGAACTGGCTGGAAGGTCTCAACCGCCGAGAATACAGGGTCCAGAAGGAAAAACCCTGCAACTACAATTCAAAACAAGAATGCCACCTCATCTATTCACAGGTGCAAAGGTTGAAGGAGAGCAAGGAGCAGCAATTCATGTTGTTTTGGTCGACCTCAGCACAGGCAGTGTTATGCAAACAGGACCCGAATCCGCTGCAAAACTGAATGTTGTAGTGCTGGAAGGTGACTTCAATGGGGAAGCTGAGGATAATTGGACAAAAGAACACTTTGAGAACCACGAAGTAAAGGAACGTGAGGGGAAAAGGCCGCTTCTGACAGGGGATCTTCAGGTTGTTCTCAAGGAAGGGGTAGGTACTGTAGGAGATCTTACCTTCACCGACAATTCTAGCTGGACGGCAGGAAATTCAGGCTCGGTGTTAAGCTTTTCCCTGGATATTGTGAGGAAATTCGTATTTGTGAGGCTAAAACGGATGCCTTTTCTGTTAAAGATCACAGGGGAGAATTGTACAAGAAACACTACCCACCGGCTTTGCACGACGACGTTTGGAGATTGGATAGAATAGCAAAGGATGGAGCTCTGCACAAAAAATTGATACAGGCTGAGATCATAACCGTTGAAGACTTCCTTCGCCTTCTTGTCAAGGACCCGCAGAAACTAAGAAATATGCTTGGGAGCGGGATGTCCAACAGGATGTGGGAAAACACAGTGGAGCATGCCAAAACCTGTGTCTTGGGTGGAAAGCTCTATGTTTACTACACTGATCAGGCTCATGGCACGGGCATTGTTTTCAACCACATTTATGAGCTCAGGGGACTTATCGCTGATGGGCAGTTTCTTGCCTTGGAGTCACTCACCCACACTCAAAAGGTTTCAGTGGATTCTCTGGTGAAGAGAGCGTACGATGATTGGCATCAAGTCGTAGAATATGATGGAAAAGTCTTACATGGTCTCGCCGGCAATAAAAAGGTTGCGAGAGCCTCACCTGCACCGGTGGCTGACCACAGCTATGATGTGATGGATCACCATTCTGCATCTACTCAGAATAGGCAGCAGCAGTACACCCCTCAATTCAGCCAACATTTCCAACCCGAAAATAGCCACCCATCCGTCCCTCAGTTCATTGAATTTCCATTTGTGAGTTCCGACCAAACAGCGTTGATGAAATTTAATAACCCGGAACCAGCAGCATCACCTAGCAGCATGGGTTACATGCCAGTGGTTGGAGATTCACATTTTTCAGGAGATTGGACGAGGCCAAACTACGGGAATGGATTGGACGATTTTGTTGCTGATGAAATCCGGATCAGGAGTTCAGAGATGTTGGAGGGTGATGACATGCAAAGACTGCTCAAGACGTTTAGTCTGGGAGTCGGCGTAGGAGCAGGAGGAGCTGGTTTTGGTGCTTCTGATGACTCGTGTTATAATTACAGTGTACAATATGAGCCTCAGCCGTTCAGGAAAGAGCACACGAAGAGCTCAGGGAAGGCTGTTGTCGGGTGGCTTAAGCTCAAAGCTGCGTTAAGGTGGGGGATTTTTATTAGGAAGAGAGTTGCAGAAAGGAGAGCTCAGCTTACAGAGCTAGACTGAATCAAATGCTTTCGTGATTGTTTAATTCCGTTTGCTTTGCAGAGACGACACCATGAAAGGAGAAGGAAAATAAGGAGTTTAATTATATAGTGGAACATTTCAGCGTTCTTTTATCCTTGTGTATCCAGAACTTCTTCTTTATACTGTATGAGACATGAAATACCCGGCACATATCGTAAAACTTCGGTGTAACCGGAAATATATGTCCACCACCGTATATGACGATGCACGTTCCCGGTTACCTTAAGCAAATACAAGAAATGAAAAGTTTCATATGATAAAAGATAGAAAATTTGCATAAATATATACACAGGAAAGTCGTCAACTTATTATTCCATTAGCGCATTACTCCACGAAGAACAGCGAAGACGATGCAAGAATTGAAAAGATGCAGGTTTTGCACGGACATGAAAGATGGCAACAGAAGAGATGAAGAAATTACATAATGATACATGGTTCCTCATAGAGGAATAAACTGCTGTGATCCGGGAGAGCAAGCATCGAATCCAAAATCTCCATCCATCGACAACACATTCTCATTCTGTCCCTGTTTCAGAATTGCAGTCATAACATCATTCCAAGGTCCGTAAGTATTTTGAGCGACATCATCCGGTGACTTTGTTTGCTGCCAGGAGTAGACCTCAGTGGGATTCATCGTTGTTTCCATGGCGGATTTCTGGAACTCACTGGGCTGCATGACAGGTGAAGTGACACCATCTAATATGTCAAATAAAGATGAAGTCATTTTTTCACTGCAGACTGCATCGTTTTGGTCCAAACTCGGGCTTACAGGTCCGAGAAGAACATTGGCAGAAACCATGGAATTATCGGCATTGAAAGATAGATTGAAATTGTGGTTGAAATCGTGCTTATGTTCTTCCCACATTTGCCTTGGCGAGCAAGTCATGGTCGGCACAACATCTCCAATCAAGCCTACCTGATTCAGTATACTTCCTCTTAGTTCCACAGCAGGGGCTGAAAGTACACTAGATGAAAAATCACTTGGAACAGTTGCGACTTGAGGCCCACTAGAAGCGAAACCCAAGTTATTAGCATGTAGCTCACCATGATGGCCAGGCTCGCTCATTGGCAATGAATTCATCGGAAAATCAGATAACTGAACTGCAACCTGCCAGCTATCACTACATCGATTGTAATCTAGAAACTTCGAGGAGGTGCCAATGTCAAATGATTCTGGATTCAATGATGCCACTCCAAGAGAAGACTGATTTCCAACAGCTCCCGTGCTATGTGTTTGTTGTGGGGTCCCGTGTAGTATCAAAGGATTGCTTGAAGCATTGGAATCAGAAAAGATTGAGCTTGCAGACGCTCTTGCGCCTGGAAAGCTAGAAGGAATGGCATAACTTGTTGAATCATTACTGGGAGAGGACTCGCCAATGTGAGTGATATACTTGCTCTGTTGCGATTGTTTGAACTCTAACGATGCTGGAAATGTTTGATACACATTTGGACTTTGGTTTGCAGGCAGAACTGGCTGGAGCTTCGTGGGAATATTAAAATAGTTGCTTAAGTTCTGGGAGTGACCAGGTTGGACCAGTCCGGAAGTAGTTCCTCGTATGCTCAAACCAGCAGTGGAGTTTAATCTACCAAGCATCATACTGGGTATGTATGGTGACAAACCGGCATTTGAGAACCTTTGTGATCCAACTAAGGACTGTGCATCTCCAAATCCATCTAGTGCAGCCATGCGCGTGTAGGAAGAATCTCTCACCCCAAAAGCAGGATTGCGGAGTTTTTTGAGGTATTGCCTAAACTTCTGTAGATGGCTGGCCACATTTTCCCTTGTGAGTCCTTCAACATTCATTAGGTCAAGAATTTTCTTCGGAACAGCCTTATCATATCCCAACTGATCTACAGCTGCAACAAACTTTTGGTGCAGCTCCCTGGACCAAACTACCCGAGGCTTCTTTTGGTATGACAATTCCTCGTTCTCGTGTTCCTCCTCTTCATCTTCTTCTTCCTCGTCTTCATTTTGCTCCTTTCTTTTCCTGCTGAATCTGCCACTCCGATCTGAACTACCGGATGGTGAAACCGCACATCCACCTTCTCCAGCGTCAAGGCAACCTTTGTCTTGACTGGAAGACTTATTTTGGTCCTCAGGGTAAAACTTCTTTCTCCGGACTACATGTTGCCAGATGTTCTTGAGCTCTTCAATTCGAACAGGTTTCAACAAATAGTCACAAGCACCGTGGGAGATTCCCTTCATCACAAGATCTTTATCACTATATCCCGACAACATGATTACAGGCAGGTCCATTTCGAGCCCCAATAGTTCAAGCAGCTTAAAGCCATCCATGTCTGGCATATTAACATCACTGATCACCAAGTCAAAATTATTTCTGTTTTCCCTCAACATTTGCAGCGCCTTGACTGCCTGATTCGTCGTAGTAACTTGATACTGGCATTTGACAAGCAGCTCCTCCAAAAGTCTGAGACAAGTCGAGTTGTCGTCGACGGCCAACACTCGCATGCCCACCGGAAAACGGTCCTCCATCAGAAAGTGGCTAGAGAGAGAATGTGGGGAGTAGTGAAAGCTGTGTAAAACGGACAATGATGGTGAAGGCCAGGGCAGGAGAGACTGAAGAGTTCAACGACCCAACAGAACAGAAATCTTTTTAGTATTTTAAGTACTCCGTAGTCTCTCTCTCCTCAGAATTCAGAATTGTTTGTTTGTTTGTTATCTCTCTCTCCCTCTCTCTTCCTCCTCTCTCTGCGTCATCGTCTTTCGCTT
>Dhingra_Pear_16_GATCAG_L001_R1_001_paired_trimmed_paired_merged_contig_40227 two-component response regulator ARR11 isoform X1	GO:0005634	GO:0003677	GO:0003700	GO:0000160	GO:0006351	GO:0006355	GO:0009735	GO:0010082
ATAGTATGGTTTTCTTTCGGGGAACGGGGCATTTTGCTGAGGTCTTTCAGTTAGAAGTGAAATTTTGCAGGGTTTATCTTTCATTTTTTACTCAATTGTTAGTTTCATATGCTTTTCGTTTCATAACTTGCGGGGAGAGAACGATGAGTTTTATGCAGAGGTACAGACTCGACAAGAAAACCATTCTGGCATAGATACAAGAAATCTAGTGCACATCTCATCAAATTTAAACAAGAAAGCTTATTATGCTAGGGTTTTGCATCACTCATATTGTACACATTTCGACATTCAAATCCAAACCGGTCAGAGATATAATATCCAGATTCATTAAGTTGGGGTACTCAACTTATATTGGCTTACCAAAACGGAAAAAGCTATAGATCATTCTTCGTTGAATTGCGCAAAAGAATAGTGCCGGCGCAGGGGCATATCACGATATGAATGGACCTTGATCTATGACAGAATATTCTGATGGGTCACGTCACATGGATAATCAAATCTCAGTGCATCGTACAAGTGAGGAACTTCAGAAATAAGTGCAGGATCATTGTACTCCGGGAACTCTATGTTTTGAAGTCCGAGATTCATGCCATAGCAATCACCTTGAAACCAACAAATTTGAAAGTCGTCATCCAAAGAAGCAAAAGGTGATGCACTTCCCACGATTAGGTTCCTTTGGGCAGATTCCAAATCAGTAATGCTACTCAAGTTGAAGCCCTGGTTCTTCATGTTTGATGTACTAGTGGAAATGGTCTCAGAAAGTTGATGGTTGACTACACAGCTCTTGATTTGATCAGGAAAGGAGTCTGCCGTGCTTCTTGTTGGACTTACATGGCTACCCTGATTATTTATGTACTCAGAGTACGAAGGCTTACTCTTAGCAGGGCCAGTTACATCTCCCTCCGCGATAGAAGGTCTTGGACTAATGGAAGGAATTGATTGTAGTCGATCAACTTGGAAATGGCTGTGTGGACCGGGCAGTGGTGGCTTGTTGAATCCACTGTTTAACTGAATAAGTGGCTTCTGCTCTTTTTTCAATTGAATTTCATTCCAAGAATACTTTGTCCGGATAGTGGATTCAAATTCTGTGAAGTTTACTTCAGATTCTACTGATGTAAATGAATGACTGGGGTGCACCTGCGGAGTCCTAATCTTCTGAGAATCAGGAACATTGCCATTCAAAACTTTTTTGGTTTCTGCATAAGAATTATTGAAGTCCAGTGGTGAACTCCTGATCTTCTGCGAATCAGGAACATTTCCAATCACACCGTTTTTGGGTTCTACACAAGAATTATTGAAGTCCACCATCTGTAAACTCCTGGTCTTTTGAGAATCAGGAATATTTCCGTTCGAACCTTTCTTAATTTCTGCTACAGGCTCTGAAACAATCCCCTTTGCATCACCCTCGTGGCTCTTCGGATCCACACACTGAGCAACTAAGTTATTGCCAGAAACTCTGAAGCTGCCATGTGCAAAATCATTTTGTTGAATGCTGATCGAGTTCTGAAGGCCAAAACTTCCTTGAGCATCTTTTGAGGGAGAATCGGAATGCTTCATCCCACCAAAAGAAGATTTAAGGTCATTTTCTTTTTGCAGCCTACCCAAGTAGAGCCGGTACTTCTGCAAGTGGCTAGCAACATTTTCTCTTGTCAACCAAGGCACGTTCATCAGGTCCAGTATTTTCTTCGGGCCAACTTTGTCAAATCCAATCTGATGTACTGCTTTTACAAATTTCTGATGAAGATCTACAGACCAAACAACTCTAGCTTTTTTTGCCGACGAACAATCAGCAAAGTCTTTGTCATCGTATTTGTTATCGACATCCTTTCTTTTTCTCGATGAAGTGAGGTCATCTGCGCCAAGAAAGTATCCCTCATCATACTGATCTGATCCACTTCTTATAAGCTGAATACCTTCGACGCTTTCATGACTCTCAATGTCTTTTATCTCATGTATCTTCTTTCTAAAGACATGCTGCCATATATTACGTAGTTCTTTCATTCTTATCGGCTTCAGAAGATAATCACACGCTCCATGTTGAACTCCTTTCATAACCCTACTCGTTTCTCCATCAACAGACATCATAATAACTGGAAGATCCATCTCAAGTCCTACATGCTCGAGAAGTTTAAAACCATCCATGTCGGGCATGTTGACATCACTGATTACAATGTCATATCCATTTTTCTTTTCACGAAGCAAGCATAAAGCTTCTCTTGCCAAACCACATGTAGTCACTTCGTATGAGCACTTCTTGAGCATCTTTTCTAAGATCTTAAGCCAAGTGGGATCGTCGTCGACGACGAGGACCCGGAGCCCAGCCGGAAACGAATCGTTCCGGGGAGAAGAGAAGCTACTATCCATTGGGAAAAAGTTAAAAGGAAGGAGGAAGAGTTAAGATTGATGTGGGAGGGGAGCAGAGTGGGGACTTACAGCTCGAATCAGACCATATAGCTTAGGAATGTCTCCAAATTTAAAAAATGGCTTTCTTTGGATTTTATGGCATTGTTTATGTGTTGAGAGAGAGAGAGAGAGAGAGAGAGAGAGAGAGAGAGGAGCCAACGAATATTTGGCGCCGGATG
>Dhingra_Pear_16_GATCAG_L001_R1_001_paired_trimmed_paired_merged_contig_40228 two-component response regulator ARR11	GO:0005634	GO:0003677	GO:0003700	GO:0016301	GO:0000160	GO:0006351	GO:0006355	GO:0009735	GO:0010082	GO:0016310
AAAGAAGCCATTTTTAAAAATTTGGAGACACTCCGAAGCTATATAATCTCATTCGAGCTGTAAGTCCCCACGCTACCCCTCCCACTTCAATCTTAACTCTTCCTCCTTCCATTAACTTTTTCTCAATGGAGAGTAGCTTCTCTTCTCCCCGAAACGATACTTTTCCGGCTGGCCTCCGGGTCGTCGTCGTCGACGACGATCCCACTTGGCTTAAGATCTTAGAAAAGATGCTCAAGAGGTGCTCCTACGAAGTGACTACATGTGGTTTGGCAAGAGATGCCTTGCACTTGCTTCGCCAAAAGAAGGATGGATATGACATTGTTATCAGTGATGTGAACATGCCTGACATGGATGGTTTTAGACTTCTCGAGCATGTAGGACTTGAGATGGATCTTCCAGTTATTATGATGTCTGTTGATGGAGAAACGAGTAGGGTTATGAGAGGAGTTCAACATGGAGCATGTGATTATCTTCTTAAGCCGATAAGAATGAAAGAACTGAGTAATATATGGCAGCATGTCTTTAGAAAGAAGATACATGAGATA
>Dhingra_Pear_16_GATCAG_L001_R1_001_paired_trimmed_paired_merged_contig_19175 two-component response regulator ARR1-like isoform X2	GO:0005634	GO:0003677	GO:0003700	GO:0016301	GO:0000160	GO:0006351	GO:0006355	GO:0016310
ACATGATTTCCAGAAGTTTCATTCAAGATCTGCCCTCTTGGCTGCGATTGAGCTACCGGCATAAGTAGAGAACTGTTCTGGACTCCATGAGCATTGACTTGCATATTGACAGCCCCAAGAGATTGTGCAGACTGGTGCAAGTTCGCAAGCTGTTTTGCCTCCATAGTTGTTGGAATCCCATGAAGTAAGTTCATCGGTTTGCTACTGCTCAGATGATGTTGCCCTTCCGCAAACCTCGACTTTGGATTTTCAAAGCTGAATAAGTTCCTTTGATCAACAAGGGGCATAGGTACGCCTGATTTTGTCGTTGACCTCCCAAGTCCGGCTGCTTGGAGTGTGGCAAGGCTTTGAGCAGGGAGTTGACCAGTGACAGCTAGCGTCTGAAGATCCAGCCCACTGAGCGATGACATTGCTCCGAAAGACGCTTCTTGAGGACTCATGAAGGAGTTGCTCAAATTATTCGGGTGCTGAGACACCCCACTTAACCTTCTAAGGTACAATCTGTATTTCTGAAGATGGCTAGCAACATTTTCTCTAGTAAGCCCAGGAACATTCATCAACTCCAAAATTTTCTTAGGAACAGCCTTATCAATGCCTAGTTGATTGACAGCGCCCACAAACTGTTGATGAAGTTCAACTGACCAAACGACCCGCGGCTTCTTTAATGTGGATGAATCATC
>Dhingra_Pear_16_GATCAG_L001_R1_001_paired_trimmed_paired_merged_contig_36551 two-component response regulator ARR1-like isoform X2	GO:0005634	GO:0003677	GO:0003700	GO:0016301	GO:0000160	GO:0006351	GO:0006355	GO:0016310
GTTCTCTACTTATGCCGGTACCTCAATCGCAGCCAAGGGGGCAGATCTTGAATGAAACTTCTGGAAATCATGTTCCACGGCATTCATCATCAATGGGGCAGCCCATCATATCTAATGGTATGGGTAGTGGAGTTTTGGGAAGAAATGGTATTGTTGATAGCAGCAGAGGCGTAGGATATAATCCAGTGCATCAAAACTCCTCAATGTTGAATTATCCCCTAAACAACAGTTCACAACTACCAGGCAACAATTTTACCCTTGGAAGTACACCAGTAATGTCCAGCCTCGCGTCTAAAGGAGCATTTCTAGAAGACGTGACTTCTGACATAAAAAGATCTTCTGGATTTATGCCAAGTTACGATATGTTTAACGAGTTACAGCAGCCCAAGTCAAATGAGTGGGACTTGCAGAATGTGGGCTTGACTTTTGATGCGTCGCAACATACAAACTCCATACACTGTAGCCTTGATCCCTCGGTTTTAGTTCATCAAGGATTTTCTTCTAGTCAAAGGGGTGGACAAAGCAGGAATCCATCTATTGTTGGAAAAACTATGTTCTCAGTGGGGGAAGGCAGTCATTTTGGGAATATGCAAAATACTGGTCAACACCTTAACGGTCGTATTGTTGACAATACAGTTAGGATTAAAGCTGAAACAGTCCCCGATGCAACTTCTCAAACTAGCTTCTTTCATGAACAATTTGGTCAGGATGATCTAATGAGTGCACTTCTCAAACAGCAAGATGGGCTTGGACCCGCCGAAAATGAGTTTGACTTTGATGGGTATTCCTTGGATAATATTCCTGTGTAGAATGCGCTTCCTACAGTAATTTGTATGATTGCAATTCTGGTGTATATAATTGCTGCAATGGAAGTCATTTCTTCTGCTGCAATCAGATGGTGGAAATTCAAGTTTGTTTCTACTTCAAAGAAAACCAGAGTGCGTAATTTCACAAATCATATCTTTCGTTGTGAATATCATGATCTGCTGTTTTTAGGAGATAAAAGATGAGGATGATGGATCATTGAGGCAGATCAAATGTGCTAAAGATATTGGTTATGCACAACACTGCTGCATGGTACGCAAAGGCATGCGTGCAAATTTTTGAGTGACTTGAAAGAAGCAACGATTTCAGGGGTGCCGGTGAAACTTGTCCTCGGTTTTAGGCTCCTCTTGAGTATTCTAGGTAGGCTTTGATACTTCTTCTAACTCTCAATGACGCATGAAGTTTGCCGTTAGTGAATTTCTTTTTCCCCGTCGTTGGTTCCGTTTTCGTTCTTGTTCAAGGAATCGACTGTACATATATTCCATTTGGTTACTCAAGACATAAGTCGGGGGTATTCTTTCTTGGTTGCATTTCTTGTACTTGAATTTCTAGGAATTCTCCTTCTTGCTTTTTAGCTTTGGTGTTAACCACTTCTTATATGTAACATGTCCTCTATTTTTAATAATCTTTCAGT
>Dhingra_Pear_16_GATCAG_L001_R1_001_paired_trimmed_paired_merged_contig_59943 two-component response regulator ARR1-like isoform X2	GO:0005634	GO:0003677	GO:0003700	GO:0016301	GO:0000160	GO:0006351	GO:0006355	GO:0016310
GAGTTGCTCAAATTATTCGGGTGCTGAGACACCCCACTTAACCTTCTAAGGTACAATCTGTATTTCTGAAGATGGCTAGCAACATTTTCTCTAGTAAGCCCAGGAACATTCATCAACTCCAAAATTTTCTTAGGAACAGCCTCTGTATCAAATAATCAAGTTTGAATTTTTATTAAAAATAATTTGCAATACAAAATGAGACGGGCGTCCACTAATCATACATACATAAATCCATGATTCAACTTTATCCAAAAGCACAGGAAAATAAAGTCATTCATTCTACACTGTTGAAGAAATATAAATCCATGGTCTTAATTACGAGTCATGCATTCCCATTCCGTTCGCGTGAAGAGTGTGTACATAAATTCAAACCGACTGAGCTCCTAGTTGAAGAAACAGGTGCAAAACTCAAGGGATCAAAAGCACTTGCACATTAGGCTACAGTCAATCAGGAAGTATAAAATTGAAGAGTATAGGAAAGAAGACATACTATCAATGCCTAGTTGATTGACAGCGCCCACAAACTGTTGATGAAGTTCAACTGACCAAACGACCCGCGGCTTCTTTAATGTGGATGAATCATC
>Dhingra_Pear_16_GATCAG_L001_R1_001_paired_trimmed_paired_merged_contig_9623 two-component response regulator ARR1-like isoform X2	GO:0005634	GO:0003677	GO:0003700	GO:0016301	GO:0000160	GO:0006351	GO:0006355	GO:0016310
TGAGGTACCGGCATAAGTAGAGAACTGTTCTGGACTCCATGAGCATTGACTTGCATATTGACAGCTCCAAGGGTTTGTGCAGACTGGTGCAAGTTGGCAAGCTGTTTTGCCTCCATAGTTGTTGGAATTCCATGAAGTAAGTTCATCGGTTTGCTACTGCTCATATGTTGTTGCTTTGGATTTTCAAAGCTGAATAAGTTCCTTTGATCAACAAGGGGAATAGGTATGCCAGATTTTCCTGTTGACCTCCCAAGTCCGGCTGCTTGGAGTGTGGCAAGGCTTTGAGCAGGGAGTTGACCTGTGACAGCTAGCGTCTGAAGATCGAGCCCATTGAGTGATGACATTGCTCCAAAAGACGCTTCTTGAGGACTCATGAAAGGGTTGCTCAAATTATTCTGGTGCTGAGACACCCCACTCAACCTTCTAAGGTACAGCCTGTATTTCTGAAGATGGCTAGCAACATTTTCTCTGGTAAGCCCAGGAACATTCATCAACTCCAGAATTTTCTTAGGCACGGCCTTGTCAATGCCTAGTTGATTAACAGCGCCCACAAATTGTTGATGGAGTTCGATTGACCAAACGACCCGCGGCTTCTTTAATGTGGATGAATCATCCCTCTCATCCGTCTCTTCTTCCTCATCCTTCCTCCTCTTTGAGTTCTTCCAAGTCCCTTCATTTGCCGAGGACGAGTAATCTGCATCTTCGGATGGTTTCTGCTGCCGATCCCCTTCTTCCACACTTCCAGATTGCTCCACATCCTTCCACTCGTTCTTTTTCTTCCGCACTACATGCTGCCATATGTTCTTCAGCGCCTCAATGCGAACCGGTTTGATTAGGTAATCACAAGCACCATGAGTCACACCCTTCATAACAACACTTTTTCCATCATCTGCCGACATCATAATAACAGGCAGGTCCATCTCCAGTCCAACGTGCTCTAGGAGTTTGAATCCATCCATGTCTGGCATGTGCACATCACTGATAACAATATCGAATCCGTTCTTGTTCTCTCGAAGCAACGAAAGTGCGATCTCCGCACGATTACATTTTGTCACTTCATAGAGGCAAGTTCTGAGCATCCTCTCCAAGATCATAAGGCAAGTAGGATCATCGTCGACCACAAGGACTCTTAGTCCCGCAGGAAACTGGTCAGTGACCACATCCCCCGATTTCCAAGCTCCACTCGAACTAGCCGTTGACATCGATCCCATGCCGTTGCTCAGATGCATAGCTTCAAAAAACCTAAATCTCGGAAACCGAATAAACTGCAAGATATCTCTCTATCTATATATAATTATATATATAAATTCCCTACCAGATAACCCGAATTACATGCTTAAGCTCCGGTTTTGATTCATACCCAATTCAAAACTCAA
>Dhingra_Pear_16_GATCAG_L001_R1_001_paired_trimmed_paired_merged_contig_9624 two-component response regulator ARR1-like isoform X2	GO:0005634	GO:0003677	GO:0003700	GO:0016301	GO:0000160	GO:0006351	GO:0006355	GO:0016310
TTTGAATTGGGTATGAATCAAAACCGGAACTTCAGCGTGTAATTCGGGTTATCTGGTTGTGGGATTTTTAGATATATACATATCTTGCTGTTTATTCGGCTTCCGAGATTTAGGTGTTTTGAAGCTATGCATCTGAGCAACGGCATGGGATCGATGTCAACGGCTAGTTCGAGTGGAGCTTGGAAATCGGGGGATGTGGTCTCTGACCAGTTTCCTGCGGGACTGAGAGTCCTGGTGGTCGACGATGATCCTACTTGCCTTATGATCTTGGAGAGGATGCTCAGAAGTTGCCTCTATGAAGTGACAAAATGTAATCGAGCGGAGAGCGCACTTTCGCTGCTTCGAGAGAACAAGAACGGATACGATATTGTTATCAGTGATGTGCACATGCCAGACATGGATGGATTCAAACTCCTAGAGCAGGTTGGACTGGAGATGGACCTGCCTGTTATCATGATGTCCGCTGATGATGGAAAAAGTGTTGTCATGAAGGGTGTGACTCATGGTGCTTGTGATTACCTGATCAAACCAGTTCGCATTGAGGCGCTGAAGAACATATGGCAGCACGTGGTTCGTAAGAAAAAGAATGAGTGGAAGGATGTGGAGCAATCCGGAAGTGTGGAAGAAGGGGATCGGCAGCAAAAACCATCCGAAGATGCAGATTACT
>Dhingra_Pear_16_GATCAG_L001_R1_001_paired_trimmed_paired_merged_contig_21450 two-component response regulator ARR1-like isoform X1	GO:0005634	GO:0003677	GO:0003700	GO:0016301	GO:0000160	GO:0006351	GO:0006355	GO:0016310
AAAAATAAATAAAAAAATAAATAAGAAAAACCATGTACTAAGATAGGAGAAGATTATTAAGAATAGAGGACATAAAAGAATTCCTAGAAATTTGAAGTACAAGAAAAACAACCAGAAAAGAATACCCCAGACTTATGTCTTGAGTAACCAAATAGAATATATGTACATCAAACTCAATTCCTTGAACGAGAACGAAACGGAACAAAGGACAGGGCAAAAGAAATCCACCAACGGCAAGCTTCATGTGTTATTAGAGTTAGAAGAAGTATCAAAACCTACCCTAGAATACTCAAGATGAGCCTAAAACCGAGGACAAGTTTCACCGGCACCCCAGAAAACGATGCTTCTTTCTAGCCCCTCTAAATTTTGCATGTATGCTGTGCCTACCATGCAGCAGTATTGTGCATAACAAATATCCTTAGACATATTCGATCCACCTCGGTTTCACAACGAAAGATATGATTTGTGAAATTACGCACTCTGGTTTTCTCTGATGTAGAAACAAACTTGAATATCCACCATCAGATTGCAGAAGAAACGACTTCCATTGCCGCAATTATGTACACCAGATCTGCAATCATACAAAATACTGTAGGAGCGCATTCTACACAGGAATATTATCCAAGGAATACCCATCAAAGTCAAACTCATTTTCAGCGGGTCCAATTCCATCTTGCTGCTGCTTGAGAAGTGCACTCATTAGATCATCCTGACCATATTGTTCATGAAAGAAGCTAGTTTGAGAAGTTGCGTCGGGGGCACTTTCAGCTTTAATCCTAACTGTATTGTCAACAACAAAACCGTTAAGATGTTGACCGGTATTTTGCACATTCCCAAGATGACTGCCTTCGCCCATTGAGAACAGAGCTTTTCCGACGGTAGTTGGACTCCTGCTTTGTCCACCTCTTTGGCTAGAAGAAAATCCTTGATGAACTAAAACTGACGGATCAAGGCTATTGTGCATGGAGTTTGTATGTTGAGAGGGGTCAAAAGTCAATCCCACATTCTGCAAGTCCCAATCATTTGATTTGTGCTGCTGTAACTCGTTAAACATATCATAACTTGGCATAAATCCAGAAGATATTTTTACGTCAGAATTTACATCTTCTGGAAATGCTCCTTTAGACGTGAGGCTGGACATTACTGGTGTACTTCCAAGAGTAAAACTGTTGCATGGTAGTTGTGAACTGTTGTTCAGGGGATAATTCAACATTGACGAGTTTTGTTGCATTGGATTATATCCTCCGCCTCTGCCGCTATCAACCATTCCATTTCTTCCCGAAACTCCACTACTCATACC
>Dhingra_Pear_16_GATCAG_L001_R1_001_paired_trimmed_paired_merged_contig_10857 two pore calcium channel 1-like [Pyrus x bretschneideri]	GO:0000325	GO:0005794	GO:0005886	GO:0016021	GO:0005245	GO:0005509	GO:0007030	GO:0007033	GO:0009556	GO:0009651	GO:0009845	GO:0010119	GO:0019722	GO:0034765	GO:0052543	GO:0070588	GO:0080141
AGTTATTGGGGAAACTATAACTTATGTGGCTCCTGAAGGACAAACTTTTCTTTCAAATGGAGAATGGATTCGCTACCTTATAATTGCAAGAATGTTAAGATTGATTAGGCTCCTGATGTATGTCCAGCGCTACCGGGCATTTGTTGCTACCTTTTTAACTCTCATACCGAGTTTGATGCCGTACCTTGGAACCATATTTTGTGTCATGTGTATCTATTGTACACTCGGTGTACAGGTATTTGGTGGAATTGTTAATGATGGAAATGCCTTGCTGGGAGGATCTGAGCTTTATGAGAATGACTATTTACTTTTCAACTTCAATGACTACCCCAATGGGATGGTAACACTTTTCAATTTGCTAGTCATGGGAAACTGGCA
>Dhingra_Pear_16_GATCAG_L001_R1_001_paired_trimmed_paired_merged_contig_1353 two pore calcium channel 1-like [Pyrus x bretschneideri]	GO:0000325	GO:0005794	GO:0005886	GO:0016021	GO:0005245	GO:0005509	GO:0007030	GO:0007033	GO:0009556	GO:0009651	GO:0009845	GO:0010119	GO:0019722	GO:0034765	GO:0052543	GO:0070588	GO:0080141	GO:0086010
CAAGGGGGAATCCTAGGCTAAATTTGCCCCAGAAATGAGTTTTGGGTTTTAACTCATATATGCCCCAAGGGTTAGAGCAACTTAAGGTAAGTTTGGAACCTAAAATTTGAGTTTTACTCCAAGGGTGGGAGTAAGTCTTAGGGGATGAAATAGTAAAATGGTTGAGGACTTTCACTCATGCCATTTATATAGGGAAGCCTTACACTGGTAGGAAATAAATGGCGTGAGTGAAACTCCTCATCCATTTTAATATTTTCATCTCCCTAAGACTTATCCTACCTAAAGCCCTTAATTGGTGCCACCAATGTCCACTTTGGCAGCATGTTGCTTTGCTTCTTCATGCATTTCTGTGTGTGGCATTCACACCATATTTCACAACAATTTTAGTTATTTTCTTAGTTTTGATAAAAAAATATCTTGAGGGTTTGAAATTAAATGGGCTTTCAAAATTATTTTTTGATGGCCCATAAGATGCTATTCCAAATGCCTGATATTATTTTGAACAAAACTAAAATAAAATAAATTATAAAATGATTGCTTGAATACAGTTGGGGGATAATTTGTAAGGTTCCGGGTGATAATATGGCCAGAACAAAAAAATCAGGATGCAATATTGCAGAAAAAATTAATTCAAGTGGCAATCCGTCACAAAATGGTGGTGATGTGACTCGCACGTGACTTTTTGTTTTTAAATGGAAATCCTATCAGTTTTGACGGTAGGCGGTATTTTGTCATAAAAGTTTAGTTCAGGTGGTCAAGTGTCACAGGGTTAAAGTTCCTGTGGTATTGCTAACATTTTTCCTTTTTTTTATGCACATGAATTTGCATATCTAAAGATTTTAAGGGCCACATAAGATGCAAATGACATTTATTTATGTATTTAATTATGTCATTTTTCTTAAATATTTCATATGTGATCCTCATATGGACTCTTGTCCTGCTCACAAAAAGTCAAAACACAGATGCTGAGGAGTGCTGCTTGTACAGTGTCATATGCATCTTCTGATTCTGTTCACATGGGAAACTACGTCCATTTCCTTCAATTTTTACCCTTCCGTATAATATAGAACTGGAGACAAATTTTCTACTTTTTTAATTAAGGTTTACAGGCATAAATTCCTACATAGTGACAATTGGTTCTTTTAAATCATTGATGATGCCATATGGGTAATAGTTTGTTGAAGCAAAACTCATTATGTTAATTATTTTTTTATGCATGTATTGTGTTGTTCTTTTCCCTATACATCAGAGTTATCTTTTTCATCTTGAATTTCAGGGAATTGCGGTCGTGCATGCTCATCGTGGCTGGAATGCTTGGCACGTACATAAACATCGTGGCTCTAGGGCTCTTATTTCTTATGTTTGCCAGTTGGTTGGCCTATGTCATGTTTGAAGATACCCAGCAGGGGAAAATAGTATTTACTTCGTATGGTATCACATTGTATCAGATGTTTATTTTATTCACCACATCAAACAATCCAGATGTCTGGATACCTGCCTACAAGGCTTCACGTTGGTTTTCCTTGTTTTTCGTTATCTATGTGCTGTTGGGAGTTTACTTTGTCACGAACTTGATTCTTGCTGTTGTGTACGATAGCTTCAAAAATCAGCTTGTGAAACAAGTTTCTGGGATGGACCAGACGAGGAAAGCTATACTAAAGAAAGCCTTCAATTTATTAGACAAGGATAATGTAGGATATCTCAATAAGGATCAGTGTATTCAACTATTTGAGGAACTAAATAATTACAGGACTTTGCCAAACATAACAAGAGAAGAATTTGAGCTGATATTTGAAGAGCTGGATGACAGTGGAGACTTCAAGATAAACTTAGAAGAGTTCTTTGATCTTTGCAATGCCATTGCCCTAAGATTCCAGAAGGAGGATTCTCCCTCTTTGCTTGAAAAGTTCCCTTCAATCTACCATTCATTGTTCTCTGAAAAGTTGAAGGCCTTTGTTCGGAGTCCCAAATTTGGATACATAATATCCTTCATGCTCATAGTTAATCTGGCTGCTGTTATTGTTGAAACAACGCTTGATATAGAAAACCAACATAACTTGCATTAATGTTCTACAGAAATCATAGTATACATGAGTACTATAATAAATTTAAATTGTCCAGTTATAATAGACTATAGGTTATATTCGTGTCAACAGGATACGATTATCTCACGTTCATGTCAATGTTACATGATTACTAAGCGTGCCAATTCGTCTTGTATTCAAGTTAGGTGGTTAACCCAATACATAGACTGTTTATTAAAGTCTTGAACTGGTTTAATGGAACACGGTAATACTCATTACTAATCTGATAACTACTTGTGTTGGAGTCGTCCATCTCAACGGGCTTTCTGATGGCCGATGTTTATGTGTATCTTGCGCTCATATGTTGAGTCCCACATCCGCTATGTACTTGTGTATATAAGAAGGAAGAAGCTCATTAATGATTTGTGCTTTGGGCAATACTATTGGTCGGCATTTGGATGCCCCATCTCAGGGGATGTTGGAACCCCTATCTCCCCCAACCTAATTGTGGCTGGAGAACCTTTTTTTAATGTTCAACTTTTTTATTTGTTCCTTCAATTTTATTTTTTGTTATTTGGTTTTCAGTTTTTCCTTTTAAATAATGTTGTAGTATACCATGTCTTTGTCAGATTTCCCTTTAGATTATCGGTTCTGATAATGATTGGAGTATCATCAATATTCTATACACTATGTAAGAAGGACTTGACTATTTTTTATTTACAGCAACTTTGCGCTGACTGACATACATGAAAAGATAATGAACAGTTTCTGGTGTTAAGCTCGAGAGAAACATTGATGCTTGTGTAGTTGCTCTCTGGTATTGAAAAGGATATTGAGAGAACCCAAATGACATGCCTGCATTTGTTCCTTATGTGTTGATAATTCAGAAACTATCTCATTTACGTTTGTGTGTGATCTGCACCATGCTTCATTATCTACAAGGGTTTCAATAGGAATGTTATCTGATTACTTTTAAGTCGATTATTATGATGCATGCTAATTTGAATTTGGTGCGTTCAGCTTGATATAGAAAACAGTACTGCTCAAG
>Dhingra_Pear_16_GATCAG_L001_R1_001_paired_trimmed_paired_merged_contig_1354 two pore calcium channel 1-like [Pyrus x bretschneideri]	GO:0000325	GO:0005794	GO:0005886	GO:0016021	GO:0005245	GO:0005509	GO:0007030	GO:0007033	GO:0009556	GO:0009651	GO:0009845	GO:0010119	GO:0019722	GO:0034765	GO:0052543	GO:0070588	GO:0080141
GGCTGCTGTTATTGTTGAAACAACGCTTGATATAGAAAACAGTACTGCTCAAGCGGTGTGGCAAGTGGCAGAGTTTGTTTTTGGGTGGGTATATGTACTGGAAATGGCTCTGAAAGTCTATTCTTTTGGATTTGAGAACTATTGGAGGGATGGTCAAAATCGCTTTGATTTTCTGGTGACATGGATAATAGTTATTGGGGAAACTATAACTT
>Dhingra_Pear_16_GATCAG_L001_R1_001_paired_trimmed_paired_merged_contig_20261 two pore calcium channel 1-like [Pyrus x bretschneideri]	GO:0000325	GO:0005794	GO:0005886	GO:0016021	GO:0005245	GO:0005509	GO:0007030	GO:0007033	GO:0009556	GO:0009651	GO:0009845	GO:0010119	GO:0019722	GO:0034765	GO:0052543	GO:0070588	GO:0080141
CTAAAGATTTTAAGGGCCACATAAGATGCAAATGACATTTATTTTTGTATGTTATTATGTTCTTTTGCTTAAACTTTATATATATGATCCTCATATGGACTCTTGTCCTTCACAAAAAAAGTTAAAACACAGATGCTGAGGAGTGCTGCTTGTACATAATCATATGCATATTCTGATCTTGTTTATGTGGGGAATCTACATTTTCCATTTCCTACCCTTCCACCAAACAATAAAGAAGCGGAGACACAAACTTTCTGGTTTTTAATTGAGGTTTACAGGAACAAATTCCTACGTAGTGACATTTGGTTCTGTTAGACCATTGATGATGCCATATGGATATAATAATTTGTGGAAGCAAACCTCGTTATGTATTATTATCTTTTGATGCATGTACTATGTTATTCTTTTTCCCATAATAACTTGAGCTTGCTCAGAGTTATCTTTTTCATATTGAATTTCAGGGAATTGCGGTCATGCATGCTCATCCTGGCTGGAATGCTTGGAACGTACTTGAACATCTTGGCTCTAGGGCTTTTATTTCTTCTGTTTTCCAGTTGGTTGGCCTATGTCATGTTTGAAGATACCAAGCAGGGAACAGTATTTACTTCGTATGGTATTACATTGTATCAGATGTTTGTTTTATTCACCACATCCAACAATCCAGATGTCTGGATACCTGCCTACAAGGCTTCACGTTGGTATTCCTTGTTTTTTGTTCTCTACGTGCTGCTGGGAGTTTACTTTGTCACTAACTTGATTCTTGCTGTTGTGTACGATAGCTTCAAAAATCAGCTTGTAAAGCAAGTTTACAAGGATAATGTAGGGTATCTCAAAAAGGATCAGTGTATTCAACTATTTGAGGAACTAGATAAATACAGGACTTTGCCAAAAATGACAAGAGAGGAATTTGAGCTGATATTTGATGAGCTGGATGACAGTGGAGACTTCAAGATCAACTTAGAAGAATTCTTTGATCTTTGCAATGCCATTGCCCTAAAATTCCCGAAGGAGGATACTCCCTCTCTGCTTGAAAAGTTCCCTTCATTCTACCATTCATTGTTCTCCGAAAAGTTGAAGGCCTTCATACGGAGTCCCATATTTGGATACATAATATCCTTCATACTCATACTCAACCTGGCTACCGTTATTGTAGAAACAACG
>Dhingra_Pear_16_GATCAG_L001_R1_001_paired_trimmed_paired_merged_contig_52525 two pore calcium channel 1-like [Pyrus x bretschneideri]
GTCTATTCTTTTGGATTTGAGAACTATTGGAGGGATGGTCAAAATCGCTTTGATTTTCTGGTGACATGGATAATAGGTAACCAGTACAGACAGTCACATCCCTGTTTCTTCTGTATTGTACTTCATTTTTTTCTTTAACTCATGAAACATTCGTATTTTTTTTTTTCTGTCCACTTAATTCAAAACTTCAATGGTGGATGAAGTTACTCAATTGTGAACCACAATAGTCCTTTGCACGTGTGCCCTCCTGGTAATTCATGTATGTGGCCGTTGCTGAAGTTTTTTAACCATTTCAGTAAAAACAAATATTAAAAAAATGGAAGAAAAGAAGGTTATTGTTACTCAATATTTGACCCAATGAGGCTCTTGGAAGCAGACGATCATGAGAAGCACAGTCAAGTGTCTCACTTGTTACAACTGCATGTCCATGGGCATATAGCTTGCCAAGCAGGCCTTCTCTGACACCACAATCTCTGTACAGATATACACACATTCACTTGCAATGGTTTCATCAACTTGCTTTTGTGTAACTTGATAATTTAAACTACTACCTGAATCTTCATATCCTCCGTTTTATATTTGGGAATAAAGGACTGGTCAGTCTAAGTTCACAATCTTCTGATCTGATATTAAACTTCTGTTCCTATCATCAAATATGTTTTTGAAGAAAATGTTCATTATTATGTTTTCTAATGATATTGTTCTTTAAAATAATTCTAATCATATAAAGCTCTTCTAAGTAATGGTCAATATACAGTTTGACTCTGTTTCCTTGCAATTATTTTGCATATACCTCACTGCTGTTATGATTAGTGCAATTTACTTAATTCTAGGATTGATTAGTTTATTGACTGTAATAGATCACTTATGCATTAATGCGATTCACTTTAGTCTATGTTGTGCTATTTCTAGTTGGAATTGAATTTGGATTTGATATGTATCTTTCTTAGCATTATCAGATACAGTATTTGAGTAGCGAATGATACTTCTGCAGTTATTGGGGAAACTATAACTT
>Dhingra_Pear_16_GATCAG_L001_R1_001_paired_trimmed_paired_merged_contig_68617 two pore calcium channel 1-like [Pyrus x bretschneideri]	GO:0016021	GO:0005216	GO:0034220
TTTACAAGCTACAGAACAAATTGCATATAAGCACGTATATTCATATTCTTCCTGAAAATTACAAAATATAATCACAACAAAACTGTTAAGTGTAGTAAACTCTAGGAGCAGTTAAACTAGTGGATACCAGATAAAATTAAATACAACAGTCATCCATGTGATCGTTAAAAGCAGATAGTATATACAAGAACTACACCTGATTTTTGAAGCTATCGTACACAACAGCAAGAATCAAGTTAGTGACAAAGTAAACTCCCAGCAGCACGTAGAGAACAAAAAACAAGGAATACCAACGTGAAGCCTTGTAGGCAGGTATCCAGACATCT
>Dhingra_Pear_16_GATCAG_L001_R1_001_paired_trimmed_paired_merged_contig_10856 two pore calcium channel 1	GO:0000325	GO:0005774	GO:0005794	GO:0005886	GO:0016021	GO:0005245	GO:0005509	GO:0007030	GO:0007033	GO:0009556	GO:0009651	GO:0009845	GO:0010119	GO:0019722	GO:0034765	GO:0052543	GO:0070588	GO:0080141
GTTATTGGGGAAACTATAACTTTTGTGGCTCCTGAAGGACTAACTTTTCTTTCAAATGGAGAATGGATTCGCTACCTTCTCATTGCAAGAATGTTAAGATTGATTAGGCTCCTGATGCATATCCAGCGCTACCGGGCATTTGTTGCTACCTTCTTAGCCCTCATACCGAGTTTGATGCCATACCTTGGAACCATATTCTGTGTCTTGTGTATCTATTGTATACTTGGTGTACAGATATTCGGTGGAATGGTGAATGATGGAAATACCTCTTTGGAAGGATCTGAGCTTTATGAGAATGATTACTTACTTTTCAACTTCAATGACTACCCCAATGGGATGGTAACACTTTTCAATTTGCTAGTCATGGGAAACTGGCAAGTGTGGATGGAGAGTTATCAGGAATTAACAGGAACTTGGTGGAGCATTATATATTTTGTCAGCTTTTATCTTATAACCATCTTACTGCTATTGAATTTGGTCATGGCTTTTGTCCTGGAGGCGTTCTTTGCTGAAATGGATCTTGAGTCATCAGAAGAAAGTGAAGAAAATGGGAAGGAAGAGGAAGGAGTAAAAGATCGACGTCGACCCTTGGGCTCCAAAACTCGGAGCCAGAGAATTGATGTTCTTCTT
>Dhingra_Pear_16_GATCAG_L001_R1_001_paired_trimmed_paired_merged_contig_5799 twinkle homolog chloroplastic mitochondrial	GO:0003697	GO:0005524	GO:0043139	GO:0006260	GO:0032508
CATAGAACACATAACATTAATATAATTTTCTACATTGTTGAATACACCTTGATCACATACCCAATAAATCACTAAATTCACAATCTCAAATAATAGAGAAAAAATTAGCATACAAAATTTGAAGGTAACTCTCCCGAGTAGTTGAGTGCCCGCGACACGAAAACGCCCGCCAGGAATCAGGAAACTCACCCGACACCCCCAACATGCTCCTGGATTCCACTGTACAACGTAATTTCCTTTTTCTCCTCATGTGCTCTTTTGAGTATTTTCAACATCCATGAACTGACCAGTTGCCCTATCGTATGACAAAAAGGCGTCGCCTATGGTTCCCGCTACCTTATTTCGTACCTTCCGTACACAAACTTGTACTTGATCCATCTCCCCAGCCTCTGGATCCCGATTACGATGAATTACAATTCCATTGTCGCATTTATTTATGAAGTGTGCACTTCCACTTATATCATAGAGATTAGGAGGACCCCCGGTCCACTGGTGCAACTGTCTAGGATGCGCCACAAACCAAACATGGCAACAATGATGTTGAGCAAACCGTTTGATCTTAGTAAGCATCTGACTCACATACTCGGTTTCGGTCTGGTTCGGGGGACGTTGATGATCAAGCTCATTGTAAGGATCAATTACAAGTCCACGCACCCCATGCCTAAGTACTGCTGCTTGTGCAAGATCAAGAACCCAACTGATATTTGGAAGAGAATCATCCTCACACCTTATGAGGTAAAAGGTGTCATTTAACCATTTTTTTCCTTGCTCAAATTCTTCAACACTCATCCGTTCAGCAGAACCACCATAACGTTTATCAAAGAAAGGCTTCTTTATGTGCTTCTCCAGCAATTTTCGTGCATGCTCCCTAACCTTGTTCTCCATAGAGCAAAGTACAAATTTCCATCCAACACTTGCAGATAGATTGCACAAGAGAGCATCAATCCACTCACTCTTACCTGAATTAGGGACCCCTGTTACTATAGTCAACTCACCAGGAACAACATTGTACAAATCATTCAGATTTTTCCACCCAGTTGAGACACCATACTCATATCCAAGAGTCCGGTGATAATATGCATCGAGTTCATCAAAGTAATTCGCAAAATTGAACAATCCACGTATAGGAAATAATTCAGCATCCTCAATTACTCCCTTCAATACATCCGAACCCAAGTACATGAGAACCTCATTTGCATCTTTGAAGTTCTCCTTATCATTTTTCTTTGGCCATTTGACTCGCCAACATCTTTCTCTTCCAAGGCGGCGTGCAAGCTCTTCAGCTAGGGCTTGACCAGGACCATCTCCATCAGTGGCAAGTACAATGCGTGATGCCTTCTTTAAGTACTCTTTGCAGTTCCACAGATATTGATACTTTGTATCCTTCTCTTCAGGTGGCAACTCCTTTGAGGAAACCTTTGGAGGAGCACCATCAGGTACACTCACACAATTACAAAAGCCAGCTTCTTCCATTGAAAGTTTATCAATTTCGCCTTCAACAATGATGATATCATTAGTTCCCTTTATATCGTCCAGTCCATAGAAAATCTTTTCAGTATCCTTTTCCTGCCAGAACTTCTTGTCAATGTCCCGATACTTGCAACTAACAAGCTTTCCGTCTCTCCGATAAGGAAAAGCAATAGCAATCTGATCACCTGTACTTTTTTGCATTACAGCATTTCTCATCAATGTTCCCCTTGATATCATTCGTTCTGAAAAATAATCTACAATCTCCTCACAAAGTGGTTCCAGTCCTAGACTTTCCTCTGTGATTTCCCTTTTTTTCTTAAGTTTTGAAGTTTCAGGTGGCAACCTGTTTCCTACAAACGCCCTCGTGCTACCTGTCCACCCACATTTTCCACGAAAGCAACACCAAATAGCACGATCCCAATTTTCCGAAATATCCATGGATAAGCTCTTTTCCTCTGAATCGCCACCTTTGCACATTGGGCAAATCAAGTGGTTGTACTGCCCTGGTACAGATATTGTTTCACCGTCTATGCCAAGATTCTCCAATTTCTCCTTCAAGATCCTCATTTGCATAGAGGACATTCCATTTTCTTTTGGGGATGAAATCGGAGAGAAGACGAGGCTGCGAGAGTGGAAGGGGTGTCTGTGTGCAGAAGGGGTCAGTGGGTTCGGAAAAGGAGCGGACTTGAGCAGCTGCTTGGAGGCCATTAGGAGGCCGGAGGTTGAGGAGGATAAGAAGGAGAGCTTGCGGAAAGGCCGATGGAGAAGAAGACGCATGTCTCCGGGAACTGGGTTCCGAGTCTTGTTTGTGGGGTTTCAACTCGGCTGGGTTTCCATGGCGGAAAGAAGAGGAGGGAAGAGGGTAAGGTTTTCGACACTTGGGTCACAACATAGAGAAG
>Dhingra_Pear_16_GATCAG_L001_R1_001_paired_trimmed_paired_merged_contig_23575 tumorous imaginal mitochondrial-like
TCTCAAATGTCACCCACGTACATTTTTCAGTACCCAAAACAAACAAAAAAAGGTTTGTCTCGGGTTCGACCACCGAACAATTCCATAATTAGTGGATACGCATCGAGGGCAAGAAGAAGATTATACAAATACAACTCTACAAGAACGATGGTAACATGTTGTTTCTCTATTTTATACACGAGCACATGATAGTAGCAACCTCAAAATACAACCAAAGCCACAGGTCCTTGTTTTCCCCAAAGATGCCGCTTGCAGTGTCGGGCAAATATGTGCCATGCACGTTGTAAAGCTTTTCCCGGCTTTAACGAGAAAGGTTCCTGTGCAGGTTGTTTTGTCTTACCAAATTGAAGTCCTTATCCCGAGGCCATTGCACGTCAATATAAGACCTTTGTAGCGGTTTAGATACTCTGTTATATTATAATCGTAGACGTAAAGCATCCCTTTTTTGTCATATTCTATTCTCTTCGCTGGATCACTCAAAACTTGGTAAGCTTCGTTTATCTCTTGGAACCTGGAGGTGGCACTGTCCTGGTCCTTGTGCTTATCCGGATGCCATTTCAAGGCGAGGCGGATGTAGTTGGAGCGAATGGCGTCGTCATTGGCATCATAATCCACTTCCAATATCTTGTAGTAATCCTTGGGTTTGGAGAGGTCGGAGAAGAAATCGAAATTGAGGTGGGAATCCTGGTCGGATTGTTGTTGTTGTTGTTGTTGGTCGGCGTCGGAGAAAATGGTGTCGTCCCACTCGTCCCACATCATGCTGGTGTTGTCGGTGTCTCGGTGAGAGAGAGAGAGA
>Dhingra_Pear_16_GATCAG_L001_R1_001_paired_trimmed_paired_merged_contig_23603 tumorous imaginal mitochondrial-like
AAAATAAAAATAAAAACAAAAACAAGGAAATGGATGAGATAGAGGAAAAGCAATCGCACCTCCACAGAGTTCCTACCATTATTCTCCCCCATTTCTCCCGTCTCCCAAAATCCCAACCCAAATCTCTCTCTCTCTATCTAGCTTTCTCTGTGATATTTCTCATTTCACCGACGCCGACAACACCAGCATGATGTGGGACGAGTGGGGCGACACCATTTTCTCCGACACCGACCAACAACAACAGCAACAACAATCCGACCAGGATTCCCACCTCAATTTCGATTTCTTCTCCGACCTCTCCAAGCCCAAGGATTACTATAAGATACTGGAAGTGGATTATGATGCCAACGACGATGCTATTCGCTCCAACTACATCCGCCTCGCCTTGAAATGGCATCCGGATAAGCACAAGGACCAGGATAGTGCCACCTCTAGGTTTCAAGAGATAAACGAGGCCTATCAAGTTTTGAGTGATCCAGTGAAGAGAGTAGAATATGACAAGAAAGGGATGCTTTACGTCTACGACTATAATATAACTGAGTATCTAAACCGCTACAAAGGTCTTATATTGACGTGCAGTGGCCTGGGGATGAGGACTTCAATTTGGTAAGACAAAACAACCTGCACAGAAATCCTTTTCGTTAAAGAC
>Dhingra_Pear_16_GATCAG_L001_R1_001_paired_trimmed_paired_merged_contig_34042 tuftelin-interacting 11-like [Prunus mume]	GO:0071008	GO:0003677	GO:0000390	GO:0006355
CCTTTTCGAACTATAATCCGGTAACATTCCCTACAGCAGATATTCCGGCTTCCAAAGACGAGCTGAAAAAAGTATGACAAGTTAATTTTTAGTTCTCGAACCAAGGTTAGGCAAGCTGCATTACAACCTAATGCATCAGCTCCATTCTCAGCCCGGAGCCGCCACAAACCTTCAACTCTTCAAAGGCCTTTACCAAACTCAGCGTCTCCTTGTAAGTGAATTTTTGTGCATGTCCAGCAACCTTTCAAGGGATGCAAGGGACCAAGTTTCCTCTGTTTGGGCATATACCTTTTGATTTAGAGAGTCAACTATTATGCTTACATTACCAAAGCCATACATCTGATGACCATTATGCATCCTCCCAGGCTTAGGCCTAAATAGCAGGCCATGCTGCTGCGCATGGGCTTCAATAACATCTTTCAAACTCATCTCGTGACCAATGCCATCCATTTGAGCAGTACCACCCAAGTTTGCCTGTGCTGCTGCTGCTGCTGCTTTCTGATGTGCCTCAAATTGCCTTTGCTCAAGCACCCTAAAGTAGCTAATATTCTCCTTCAAACCAGGTTGGACCACCTCCATACCCTCAACAGCCCGATTCATCATGTCAAGACCACAATTAAGCTGATACCGGATACTTTCATTAGCATGAAGCTCCTCAGGAATGAGTTCCTTCCAACCTTTATACCAATTTAAAACCTCTTCAAAGTTCGGGTTCGAACATAACCAGTGATACAAAACCTGTAGCCACTTGGTGAAGAAAAATTTCTCCATCATATCTACCATTAGATGAATTGGAATGGCAGAAGCCCAACTCATCACCCAATTATATTGATCAAGCGTCTGATCTGCAGGGTTCACTTGGAATTCTTGTAAGACAAGCTGCAACTTGGGCACTATAAATCTATACATAAGCTGTTCCCAACTTGCGGCATCAAACACCTTCTTCCACGGTGAGAGTATAGTATAGGCAGATCCATCACTTGGGTGCCAAGCACCCAGAACATTACTCAACTTGAATCGTATTGTGTGATATAAGTCTTCCAACTTGTGTCCCAAGAATGGTAGCCACGGATGCACCCACACATGGATGGGAACAGTGTCCCGGTGAGGTTCCCACAAGTCAACTGCGTCCTTCAATTTAGGAAAGATTACCATATCCAATAAGGAATCAAGGACAGAAGGAGGCAGCAATTTCTCCCAGGACTCCAGAAAGCGAAGCATGGGTTCAGGGTCCTTGGGCTGCCATGTATTCACGCCAGCAATCCTAACGGCAGGTACTACAACCTCGGAAAGCAATTGGGTGTAAGGGGACATTGAGTTATCCCAAATATCCAAGTACTGTTCTCTCTCCCCCTCTCCATGAAGCAAAGCCTTCCAAGAAGATACTAAATCCAACCCATGCGAGGGGTTTCTAAGAGGATTCCAGCCCTGAAACATCCTAATAAATAGAGGCAGAGCAAAGGAGCAGGCAATGCAAGACAAGTTACATAACTTATAGTCATCAGCGTATCTCTTCTGCAGGTCACCAAAGCCCTTTGTCAGGGAGTCCAGCGTCAACGTTCCCATGCTATTCTCTTCTCCCAGTCGATCCAAGACGGTCCTAATATCCTCCAAGCTATCCAGGTATTGCTTCTGCCTGGCCACCTCCGTCTTCAACCTCTCTTTCTCCTGGTTCAAGCTGATGGCCGTGTCCCGCTCAATCCTCAGGTCCCTATCAATCTTCTGGATATCAAGCTCAGCTAAGTCCAGAATCAACCTGACGTTGTGCTGTAGCTCGGGCATGGGAACGTCCTCTTCCCTGGCTTTCTCTTCGGCATTCAAATTCTCCAGATTGGTCAAGACTCGAACCTGAGGTCCTCGCATATCAACCACCTTGTGCACAAGGACCTCGGTGCCCTCTTCCTGCTTCTGGGCTAACAACTCCTTGGCAGAGACATAATGGTCCTTGTCAGTCTTGTCGGCAGCGGCCCTCTTCTTCCAGGAAGGCTTCTTTTTGGCGGAGGTCGCATCCGGCAAAGGCTTGCTCGGCTTTTCAGCTTCCAATTCTTGCAAGCTAGGCCGCTTGACTTCCGTCTCCTTGTAATCATTGAAACCCATGCCCATATTCTTTGGCCTCAACTTGGCTTCAATAGGAGCGAGAATGCCTTGCTCGTTCTTCCCAAGTCCGCCTCCTTTGTAGCCCATGTTCTTAAGCATCTTCATTCCAATGCCCTTGGTGTGCTTCTCGAAGGCCCCCAGACCCCCATCCCC
>Dhingra_Pear_16_GATCAG_L001_R1_001_paired_trimmed_paired_merged_contig_34343 tuftelin-interacting 11-like [Prunus mume]	GO:0071008	GO:0003677	GO:0000390	GO:0006355
CCACAATTAAGCTGATACCGGATACCTTCATTTGCATGAAGCTCCTCAGGAATGAGTTCCTTCCAACCTTTGTACCAATTTAAAATCTCTTCAAAGTTCGGGTTCGAACATAACCAGTGATACAAAACCTGTAGCCACTTGGTGAAGAAAAATTTCTCCATCATATCTACCATTAGATGAATTGGAATAGCAGAAGCCCAACTCATCACCCAATTAAACTGATCAAGTGTCTGATCTGCAGGGTTCACTTGGAATTCTTGTAAGACAAGCTGCAACTTGGGTACTATAAATCTATACATAAGCTGTTCCCAACTCGCGGCATCAAACACCTTCTTCCACGGTGAGAGTATGGTATAGGCAGATCCATCGCTTGGGTGCCAAGCACCCAGAACATTACTCAACTTGAATCGTATTGTGTGATACAAGTCTTCCAACTTGTGTCCCAAGAGTGGTAGCCACGGATGCACCCACACATGGATGGGAACAGTGTCCCGGTGAGGTTCCCACAAGTCAACCGCGTCCTTCAATTTAGGAAAGATTACCATATCCAGTATGGAATGAAGGACAGAAAGAGGCAGCAAGTTCTCCCAAGACTCCACAAAGCGAAGCATGGGTTCAGGGTCCTTGGGCTGCCATGTATTGACGCCAGCAATCCTCACGGCGGGTACCACCACCTCGGAAAGCAATTTGGTGTAAGGGGACATTGAGCTATCCCAAATATCCAGGTACTGCTCGCTCTCCCCCTCTCCATGAAGCAAAGCCTTCCAAGAAGATACTACATCCAACCCATGCGAGGGGTTCCTAAGAGGATCCCAGCCTTGAAACATCCTAATAAACAGAGGCAGAGCAAAGGAGCAGGCAATGCAAGACAAGTTACATAACTTATAGTCATCAGCGTATCTCTTCTGCAGGTCACGAAAGCCCTTTGTCAGGGAGTCCAGCGTCAATGTTCCCATGCTATTCTCTTCTCCCAGTCGATCTAAGACGGTCCTAATATCCTCCAAGTTATCCAGGTGTTGCTTCTGCCTGGCCACCTCCGTCTCCAACCTCTCTTTCTCCTGGTTCAAGCTGATGGCCGTGTCCCGCTCATTCCTCAGGTCCCTGTCAATCTTCTGGATATCGAGCTCAGCTAAGTCCAGAATCAACCTGACGTTGTGCTGTAGCTCAGGCATGGGAACATCCTCTTCCCTTGCTTTCTCTTCGGCATTCAAATTCTCCAGATTGGTCAAGACTCGAACCTGAGGTCCGCGCATATCAACCACCTTGTGCACAAGGACCTCTGTGCCTTCTTCCTGCTTCTGGGCTAACAACTCCTTGGCAGAGACATAATGGTCCTTGTTAGTCTTGTTCTTCTTCCAGGAAGGCTTCTTTTTGGTGGAGGTGGCAGCGGGCAAAGGCTTGCTCGGCTTTTCAGCTTCCAATTCTTGCAAGCTAGGCCGCTTGACTTCCGTCTCCTTGTAATCATTGAAACCCATGCCCATATTCTTTGGCCTCAGCTTGGCTTCAATAGGAGCGAGAATGCCTTGCTCGTTCTTCCCAAGTCCGCCTCCTTTGTAGCCCATGTTCTTAAGCATCTTCATTCCAATGCCCTTGGTGTG
>Dhingra_Pear_16_GATCAG_L001_R1_001_paired_trimmed_paired_merged_contig_41097 tuftelin-interacting 11-like [Prunus mume]	GO:0071008	GO:0003677	GO:0000390	GO:0006355
GCATTACAACCTAATGCATCAGCTCCATTCTCAGTCCAGAGTCACCACACACACCTCCAACTCTTCGAAGACCTTTTTAAAACTCAGCGTCTCCTTGTAAGTAAATTATTGTGCATGTCCAGCAACCTTTCAAGGGATACAAGGGACCAAGTTTCCTCTGTTTGGGCATATACCTTTTGATTTAGGGAGTCAACTATTATGCTTACATTACCAAAGCCATACATCTGGTGACCATTATGCATCCTCCCAGGCTTAGGCCTAAATAGCAGGCCATGTTGCTGCGCATGGGCTTCAATAACATCTTTCAAACTCATCTCGTGACCATTGCCATCCATTTGAGCAGTGCCACCCAAGTTTGCATGTGCTGCTGCTGCTGCTTTCTGCTGTGCCTCAAATTGCCTTTGCTCAAGCACCCTAAGGTAGCTAATATTCTCCTTCAAACCAGGTTGGACCACCTCCATACCCTCAACAGCCCGATTCATCAT
>Dhingra_Pear_16_GATCAG_L001_R1_001_paired_trimmed_paired_merged_contig_102923 tudor domain-containing 3	GO:0005739
GTTTGCGAGGAATTCGAGTAGTCGGCGGCTTTTGAAACTTGGGCCCACAGAAGCGTCGTTCCTAGAACTAAGGTACTTACTGCTACTTGATGCTTTGCTCAATGCTCAGCTTGTTTTATAATGTAAATAAGTTAGAGATTTCTTTGATCGATCACTTTTTGGATTTTGAATATGTTGAGTTTAGTATTCAAGCTAGTATGAAATTGAGCTAGATTATGGAAAACAACGGCAAATGGGATAATACCATATTAAGAAACTAACACTTTCTTAGAACTTAGTAATGAACACTGTGCTTCGTCTTTGTGTATGCAATCTTGAAGCGAATCCACATCAAATTTTTAATTCATGTAAGTGTATTTTCATGAAACTCAATATGAATTTCATAAGAAGTTTTAGGTGTCTCTCTAAACTCAATATGGAAAATCGGCCCCCTCCATTTGAGAAGTTGCAAGTTGGGGCAGCTAAAAGTCGGTTTCCAGAGCAGGACAAGTTTTCATTACCAGAATATTCAACCACTCAATGTTGCTATTGCATGCATAACTCATGGGCATGATGCAATCATAGGCAGATTAATTACTCTGATGTTAGCTCCAAGAGTAGTGGGATATTGCCAGAAGAACCCGTGGTGTTCACTTTGGATGAATGGGAAAAGAGAAAAGCTGGGGCAAAGCCTTCAATAGGAGGTGCCTTTTCAAGTAGCAGTCGTGACGAGGAACTTGCACGGCAGCTCCAAACTCAATTTGATTTGGAAGATTATCATGTACAAAAGGGTCCTCCTGACGTGCAGGTAAGGGATGCAATTAGCACTCATAAAGTGGGTAACAGTTGAAGCTGACCATTTTTAGAATAAGTGGCAGTAGTAGAACTGAGAAATGAAATTGCAGAGCGCATGTATGTTTATCCTTCTGAAGTGTAATTTTTGGATTGAACACAATTTCATGTACAATTCATATTTTTGCTTTTCATTTTTTCAGTTTGTTCTGTTACTGGTTAAGAAGACATGAATTACATGTATGTAAATATTGCATATCG
>Dhingra_Pear_16_GATCAG_L001_R1_001_paired_trimmed_paired_merged_contig_11929 tudor domain-containing 3	GO:0005739
TCACGGAAAGCTTTTGCCCTGATCTAGAGCACGAATCTGTTCGTCCTCTTAATACCAATCAAATAATCAAATTCGTGGCAAACAGTTTGGAGCCATAAACTGTAAGTCGTGACCTAAAACTTCCAAACTCATTGTAAATGTAGTGGAAAATACTTTAGTTCCCGGAACGACGTCGTCAGGGATTGCCGGGGTATGAGAGTACCCCACAGCTGTGGCCTCACTGTGTCCGTCTGTGTGCCCGAGTTTCAAAAGCCGCCGACTACTCGTATTCCTCGTAAAACCCACCACACGGAATTTAGTAACGTCTCTTACCCAAGCTATCTG
>Dhingra_Pear_16_GATCAG_L001_R1_001_paired_trimmed_paired_merged_contig_123407 tudor domain-containing 3	GO:0005739
AATTCATAAACTTATCCAATAAAAAAGAGAGACATTGAATACATATGTTGCCATTAAATAGAGTCTGGAGACAAAATTTAGGGTTTTGGACTAATGGGAAGTCGCCACTTGGTTTTGGACTGGGCTTGGTGCCGGGCTTTGGGCAAAGCCATGTCTTATGAGCTCCATTTGGGCTTTTCTTCCTTTAAGTCGAAGTTCAAATATTAACCCGAACAGAGAGGGAGGTCCGGCGCCACTTCCGACGCTGCAATCGAAACCCTAAGAACCAGAGGATGGTGCTTCGGCGACCTCGAACAAGTGAAGGCGATGATCCTGATCCACTCCGCCTTGT
>Dhingra_Pear_16_GATCAG_L001_R1_001_paired_trimmed_paired_merged_contig_27006 tudor domain-containing 3	GO:0005739
TTTTGAACAGGGACAGCTTCGATTGCTTCTTTTGGCCTCGTTGTCGTTGCAGAGCTACTAGGTTTGTCTTGAGTTCTTTCATCAAGGAAATCTGCCTTACAAGTGTTATCTATCTCACTTTTTTTATAAGATTTATCCTCGTCATTTGCTTTCAATTGAAGGTTCTGCTGCCTTCCAACTGGTCTAACCACAGTATTTCTGGCAATAGGCCCACTAATCTTGGAGCTAACATCCAAGAAATGTGAAGACTTGTCCTGCTGAGGAAACCGACTTTTAGCTGCCCCAATTTGCAATTTCTCAAATGGAGGGGGGCCTTTACCATCACTTTCCTGTGAAAGCCTTAAAGATGAACGTGAGAACCCAGAATATTTTTTATTCATCTGCCATTCTTCGTAAAGTGATTGAACAACACCTCCTAACACAGTCACAACTTTAGGATTCAAACATACTATTCCACTACGGATAGTAGCTTTACCTTCCAAACGGACCTTAGTACCCGGAACGACGTCGTCGGGGATTGCCGGGATATGAGAGTACTCCACGGCTGCTACCTCACTGTAGCCGTCTGTGAGCCCAAGTTTCAAAAGACGCCGACTATTAGAATTCCTTGCAAAATCCTCCACACCACTTCTGGTAACGTCTCTCACCCAAGCTATCTGGAGGACTTTGGGGCCGAGCAGGTGAGAGGACTTTCGGAGTGTATGCGGGTCGGGCAAGGACCTGGATGAGATGGATTTGAGGTCCACGTTGGTGAGCTCCGATTCCACCGAATCCACCACCGTACGCGTGTCGTCAGACAAGGCGGAGTGGATCAGGATCA
>Dhingra_Pear_16_GATCAG_L001_R1_001_paired_trimmed_paired_merged_contig_27007 tudor domain-containing 3	GO:0005739	GO:0016020
CTTCTTTGATCTTGAGTTCTTTCATCAAGGGAATCTGCCTTACGAGTGTTATCTGTCTCACTTTTTTTATAAGATTTATCCTCGTCATTTGCTCTCAATTGAAGATTTCACTGTCTTCCAACTGGTCCAACCTCAGTAATTCTGGCAATAGGTTCACTACTCTTGGAGCTAACATCAGAGTAATGTGAAAACTTGTCCTGCTCAGGAAACCAGCTGCCCCAACTTGCAACTTCTCAAATGGAGGGGGACGTTACCATCACTTTCCTGTGAAATCCTTAAAGATGAACGTGAAAACTCGGAATATTTTGTATTCATCTGCCATTCTTCGTAAAGTGATTGAACAACACCTCCCAACACAGTCACAACTTTAGGACTCAAACATACTATTCCGTTACGTACAGTAACTTTACCTTGCAAACAGACCTTAGTTCCAGGAACGACGTTGT
>Dhingra_Pear_16_GATCAG_L001_R1_001_paired_trimmed_paired_merged_contig_38908 tudor domain-containing 3	GO:0005739
AAAAATATGGAGGGGAGTTCCGGCGCCTCTTCCGACGCCGCAATCGAAACCCTAAGAACCAGATGATGGTGCTTCGGCGAAATCGAACAAATGAAGGGGATGATCCTGATCCATTCCGCCTTGTCCGACGACATGCGTACGGTGGTGATTTCAGTGGAAACCGAGCTCACCAACATAGACCTCAAATCCATCTCCGCCAGGTCCTTGCCCTGTCACCTCCTCAGCCCCAAAGTCCTCCAGATAGCTTGGGTAAGAGACGTTACTAAATTCCGTGTGGTGGGTTTTACGAGGAATACGAGTAGTCGGCGGCTTTTGAAACTCAGGCTCACAGACGGCCACAGTGAGGTAGCAGCTGTGGAGTACTCTCATATCCCGGCAATCCCTGACGACGTCGTTCCTGGAACTAAAA
>Dhingra_Pear_16_GATCAG_L001_R1_001_paired_trimmed_paired_merged_contig_46582 tudor domain-containing 3	GO:0005739	GO:0016021
ATGAAAGAACTCAAGACCAAAGAAGGTGGATTTTCATTCGTGTCCAAATTGTAGCTTGTTATTAAATTTTACTATTATCCTATGCTGCATCCGGGTTTTGTGTAGTATTAAGCTTAATTTAAAAAAAAAGTGAGACAGATAACACTCGTAAGGCAGATTCCCTTGATGAAGAACCCAAGACAAAAGAAGGTGGATTTTCATTTGTGTCCAACTTGTAGCTTGTTATTAAATTTTACTATTATCCTATGCGGCATCCGGGTTTTGTGTAGTATTAAGCTTAATTTTATGTCATCTAGTTGTGGGGAAGGGGTCGAGAAGAGACTGGTGTTTTTACACTTCGATTTGTTCACTAATTATTTCTAGTGGTGCGTATATAGTTGTAGATGGGGCAGGTGTAAGGTGGCAGAATCAAACTTGAATCATTTGAATGGAGGGAAAACCAAATTTCTGCTAAGTTTTGTCTGTATCAACATCGACAATCATGTAAAATGGAATTATACTTGAATCACACAAGAAACACATTTAGTTAACTTATATATTATAAATGTTCTACATTTTTTACTTTGTAATTTAATGCTGATGTATTATGGCCTCAAGAACAATCGAAGCTGTCCCTGTTCAAAACCAAGCAGCTGCACAAAAACTCCTTCAAACAATGAGTCATCAAAACCGGGATGACAGGCATTCAAGAGGTAGACAGTTTAGGGGAAAGGGGAGGAAGAGTTGACT
>Dhingra_Pear_16_GATCAG_L001_R1_001_paired_trimmed_paired_merged_contig_32347 tudor PWWP MBT superfamily [Medicago truncatula]
GCATCATAGTTCAAAGCAACAGAAACAAAAGATTACACAGCAGAAGAAAGTTCAATGCATCGATTTTCAGCACAAAAGGTGGTCTCAGTCTCACAAGTAAAGCTGGGAGAATAATAAAGTTACTGAGCCTCCAAAAGAACCTGAATTCATAAAATAAAATAACCAAATATCAGGTCACCAAATGCCTAATACTAGTTACACCTCAGCTAATGTTACATTTATATACAGAGCACAAAGCAGCCTCCGCTTCTACAACAACGCAGTTTCTCGAATTGTACAGATGGATTCAGCCTTAAAACGGCAGCAGACATAACGCTGCTGCAAACTTATCATGGCCAAATAAATGAGAATCAGCAACTAGGATGCAGAAGGGAATCATACCCCTGAATCAAGAACCAAAGTCACCGGAAGAATACATCCACTGCAACATCTTTTTCTCCCCCCAAGAAGCCATATTCAAGCGTTGCTTGATCTTAGAACACGATGTGATGGTCGCGCCAACCCATTCACTGCTTCATTTATCCTACTGAACACTACTTTAAGGGGGATACAGGCTATTACAGGACCCTTCGGCTTCGGAACCAGTGGTTTTCTGTCTTCAGATTGCTTATGACCAGTCAGTGAAGATAGTTTCC
>Dhingra_Pear_16_GATCAG_L001_R1_001_paired_trimmed_paired_merged_contig_60490 tubulin-folding cofactor E isoform X1 [Nelumbo nucifera]	GO:0009507	GO:0004806	GO:0008152	GO:0009793
GATAGTTTTAAAATGCTTCAAATAACACACTGGCAGTAACTATCTTGCTTCTGCAAAGCCCAAAATTTGATCTTGGCCGTTGAGCAGATGCGGCTTGAAAATCTTGAATTTGCAACAGGTCATATCCTAACTGGTATGGGATTTATAGATCACAAAAAACATAAGGAGTTTCGCTGCAGATACTTCTCTCAACTCTCTTCATCTACAAGAATGGTTGATTCATTTCCAATCCCAAGGTCCGTCAAAGTTGCCATTTCATCATCAAGCAATAATGGCAGAGGAGAACCCTTTTCTTCAAAAAACAATTTCAGCTTGATAGACTTC
>Dhingra_Pear_16_GATCAG_L001_R1_001_paired_trimmed_paired_merged_contig_68337 tubulin-folding cofactor E isoform X1 [Nelumbo nucifera]	GO:0009507	GO:0004806	GO:0008152	GO:0009793
CAGCCTGCATAACTGTTTCATGGAGTGACAGCGGCAGTAGATAGTTTTAAAATGCTTCAAATAACACACTGGCAGTAACTATCTTGCTTCTGCAAAGCCCAAAATTTGATCTTGGCCGTTGAGCAGATGCGGCTTGAAAATCTTAAATTCGCAACAGGTCATATCCTAACTGGTATGGGATTTATAGATCACAAAAACATAAGGAGTTTCGCTGCAGATACTTCTCTTAACTCTCTTCATCTACAAGAATGGTTGATTCATTTCCAATCCCAAGGTCCGTCAAAGTTGCCATTTCATCATCAAGCAATAATGGCAGAGGAGAACCCTTTTCTTCAAGAAACAATTTCAGCTTGATAGACTTC
>Dhingra_Pear_16_GATCAG_L001_R1_001_paired_trimmed_paired_merged_contig_27194 tubulin-folding cofactor E [Gossypium raimondii]	GO:0009507	GO:0004806	GO:0008152	GO:0009793
AAACAATTTCAGCTTGATAGACTTCAGCCTGAAAAAGCTTTCACAAAGAACTTTCAACTTTCCAACCTAAAAAAATGTAGAGTTTTAAGGATACATCCAACAAGACAGGTAATTTAGAGAGAGAGAGAGAGAGAGAGAGAGAGAGAAAGAACTTTCAACTTTCCAACTGTTGTGGCGCCTGGCAGTTTCTTCACCAATGATGGTTTCTCACCAATAGATGCTCCCACACATTTGAGAGTAATAGACAGAAGTCCTGAAGACATTTTCTGAGGGCCTGCTGTTCCAACCAGTGGCTTTTCATCCTCAATTCCATGAAAAACCTTAAGCTCCGCAAACCTGGGATGAAGCCACTGGATATCTTTGGTATTTCCTTGCATTTTTGACATAACTAATCGAACATACCGAATCTCTGACTCTTTTCTTTCACGAGGACTTACCTCACTCCCATTCAGCATTTCAACTTTAGCTAAACGGGCGACCAAAACAAATCTTGGGATACCACCTTGTCCAGGATCGGCCACTGGATTGTCAGAGAGCCTGATATCCACTAGTTGTGGGAATGAGTTTAGCGAGTCAACAGAAGCAAGATCCTCAATATTGTTGCCTCCAAGAAGAAGGCAACGCAAATTTTGAAATGGCTTATGGTTTTTGTCGGGTGATTCATAACCATTTAGCAGTTCATGCATCAAGCCATCATCAGGATAAAAGACTCGGTTCAAATTGTTATTGCTCAAATGAAGCTGCTCCAAGCATTTTAGATGGGAAAGTTTCAAGATTTCGTTCCAATCAGCTATACAGTTGTCTTCCAGATTCAGAAGCCGCAAGTGATCAAATCCTTGAACTGCATAAGATGATGCAGGCTCTATGGTGCTTATTTTATTCCCCATAAGATGTAGTTCTTCAATTTCTGGCAAAGAGTGTTTAAGTATTTCAACCTGGGTCCAGTTTATGCCAATGTTGTTTAACACTAAAATGCGAATACATTTTAAATGTGGCAACCCAACAATATCTTGTGCCATTGAATTGTAAGATAAATTGAGGGCAAAAAGATCTGGCAACTGTTCACAGATCGTGCTAACATCCTTCCAATCTGAAATTAGATTTCCAGTCAAGTCAAGCTCCTTCAAATTTGGAACATTAGTACGAATATCACACGGGTCTCCAGGAGAGCTAACACCCAGAAAAGATACAGATGCACTCGTCAACTCCTCTAATCGACTTAGCTTGTCTTGAATTTTGTCTTTTCCAACAAGTTGAACATTGACACGCTTGTTGCTCGATGAAAGGACATACATTTCATCCTCTTCTTCTTGAGTGGTGTCACCTCGGTATCGGAGCTGGATAGCTTGCAGCAACGTAATGCCAGAGCTGAGATTCTGGGACCGAACAAAGGACCCGGATCGTTCGGAAGTTGCCTGGAAGTAACGAACCCCGTTGATGGAGCCATCGTGCTTGCCCTCTCCGCTGTCCCAATCGACTCCGACCCATGTGCCCGAATAGCCTTGGACAGGCCCCAAGTACCTGACCGTCCCAATTCGACGGGGATCTCCCGCTGAGTGGACTCGCTGCCCGAGTCTGAAATCGAGCATTTTCTTGTCTATTTTTTTTGCAATGTGTTGTGTTTGTAATCGATCTCGATTTCAATTTTGATACTTGTCTGTCAATGGCTATTCGCTGTTTGGTTTCTAGGAAAGTGAGGAAAAGTGAGGGAAAGTTGAATATCGGGTCCTCGACAAACCAACAAAGTAAGCATAAATTTTTAT
>Dhingra_Pear_16_GATCAG_L001_R1_001_paired_trimmed_paired_merged_contig_105206 tubulin-folding cofactor D-like
GTGAACTAAACTGAACAACTGTTCCTGAGTATTTACCGCATCAACATCTTATTCCTCATTTCCAAGGTAATTTAGGAGGATTTCATCTAATGGATCGGACTTTCTGTAAGTGTGCTTTCTCATTCCAACATCGAATGCCTCAGCCAGATCATCCACATCTTGGAAATCAGCCTTTTAGTCGGTTTTGTTTATCTCGCAAGTATAACTAGTAATCCTTAAAGTTCGTTTGTATAAACTCACTTATGAGGAGAATCATTTCAAAGCTGCTATG
>Dhingra_Pear_16_GATCAG_L001_R1_001_paired_trimmed_paired_merged_contig_122107 tubulin-folding cofactor D
AGTAGCACTGGCTGCTATTTCAAGGTTTGCTTTTACTTCTTTGTAGTTCATACGTTCTGAACCCTAAAATAGTTTGTAATTTAGCAGAGAAAGATTATGTCTAAGGACCAATAACTGTGACCCTTGAGCAAGTACGACGATTTTTGAGAGGATTGCAAGCTGCATTTTGCATTTATGTTTTTTTATTCTCTAAACTGATATGTTTATTTATTTATATTCTCTAACTTTTCAATGGAAAATTCAAGTTACAGGGTAAATCCCTACCTATAACTCAGTTTGCGTTTGAACTTTGACCAAATTAACGAGATTCTCTTTAAAGTTTTTCTTGCAGGGTTTGAACTCAGTTTGGGTCTGATTGCTTTCCCTTGCCTTAATCATGTACTTTTGATGAAGGGGGAAAACAAGCTCTTTGGGAGAGAACATAGCTTTGTCTGGATCTGAAAAAACTGGTCGATGCAATTATGCTTTATATGCTGAGGATTCCAGCTCAGAACCGAGTTCAAGCTGCCAGCAAGATGAATAAATGGATGTTCCAGAAGTTGTAGAAGAGATTATTGAGATGCTACTTACTGGTTTG
>Dhingra_Pear_16_GATCAG_L001_R1_001_paired_trimmed_paired_merged_contig_18143 tubulin-folding cofactor D	GO:0005829	GO:0005874	GO:0009506	GO:0005096	GO:0048487	GO:0006457	GO:0007020	GO:0007021	GO:0007267	GO:0009616	GO:0009637	GO:0009793	GO:0010050	GO:0010155	GO:0010267	GO:0035196	GO:0043547	GO:0046777	GO:0051225
TCTTCCAGTAAGACCAACAGAATCTGTCTTACAGAGGATATACGTACATCTCTCAAGGCCATTCATAGCAGCCTCACGCACCCAAGAACCCACATCACCTCTGTTATCAACAGAATAGTCATCAAGAGCTTTCAGTAAAGTCATCATAATTTCGTCCTTGATGAGAATAAACAAAGACATGTCACCCTCCACGACATCAATACCAGATTGTTCTTTTTCCCGAGTTAATGCTTCACACACTGACACAAGTCCTTTGACAGCATTGACTCGTGCTTCAGCATCTCTATCATCGGGATTATCCTCAATTAAACAAGAGTTACAAAGCTTCAAAAGCACATCCTTCCACCTATGGGTGAAAAGTTCACATGGTAAAACACCTAGTGCTAGTGCTGACCCTCTTCTTATAGCCACATTTGGGTCACTCAAGAGGTCCAGGTACTTTGATGTTATATCATCAGTACCTCCAACAGACCCAGCAACCAGATATGCTTGCACAAAATGCTTCAGAGCTTTAGTTGCAGCATCCTGAATTTGCGAATTAGGGTGTCTCAAATTCTCATTAAGAGTATCAAGCAGACTACGTTTTATCTTTTCAGGCAGTGACACAGATGATATAGATACACATTCAATGAAGCGGGAAACAGCTGCACGCATTATTTCCCCGCCTTTTCCACGATAAAGGCGTGCTTTCTCAATAGCAGGCACAACACCAGCAACACGTTTTTGCTTATCTGCAGAAAGAGCATAACCACACTTGCGTAGTGCCAAAACAAGTTCCCCAGCTGCCAGTGTTGCTCCATGGCGCATGCACAAATCAGATGAGAGAGTGCAAGGAATTATTTTCTCCACAGCATAGTTTGCAAGATAGTCAGGATCATATTTAACAAGGGCAGAAAGAGCCTCAGCCGCAAGTTCTCTCAAACCTTTATCCCAGTGACAAATTTTGTTATACAGCAGCTCATCCACAAATGGATAAAGATAACCCTCATATTGAGCAATAGAGACAGCAACATGAACATAAGAGTTTACTCGTGAAGAAAGTGAAAAATAGTCTGCAGTATTCACTATGTCAATTCCATGAGGGTAACTACCCTGCCTTCCAACATTCTCTTGAAAAGCTGCAGCAGCTGCTCTTCTACAATTAACCTCACGGTCGTAGCAGGCCACTGTCAGAAGGTGTGGTGCAAGCTGGTCCAGTATATTTCTCATATCCGTGTGATAATATGCACGGCCAAAAGCCCAACAAACATAAGCTGCAGCATCCCGTACATGAGATCCAATACTATGTGGACCTCTTCGAATATCATAATGTAGTGCCTTCACAACAACAGGTACAACTTTCGGAAGGCTGATAGGTAAGAGCAACCCTCTACGCGCCAATTCAGCCAGTGCTAAGCAACCACCATGCCATGACCCATCACCCTCGCCTGGTGAAAACAGCTCCAACACAGACGACAGGACCTCCTCTGAAAGGGCAGATGTAAGACATGAAGTAATGCGGCCAATACCTTTTGCAGCAGACCAACGCACAACAGTGTCCGTATCTCTCAAACCAGTAAGTAGCATCTCAATAATCTCTTCTACAACTTCTGGAACATCCATTTCTTCATCTTGCTGGCAGCTTGAACTTGGTTCTGAGTTGGAATCCTCAGCATTTAAAGCATAATTGCATCGACCAGTCTTTTCAGATCCAGACAAAGTTATGTTCTCTCCCAAAGAGCTTGTTTTCCCCACATAGCGCCATGAAGGTGTATGATGAGGAAGGCAAGTAAGCCCAATCCTCTGGGTTAATTTCATCAGATACTTGCGCAGTAATGGGCTCCTAGATGCGTTGCTAGACTTGATCAACAATAAGGTGTCAACCCAAACAATAGAAACCACATCAAGCAAGAGTTTCCGCCCACCAACCTTGAAAATAGCAGCCAGTGCTTCTGTAGCTCCAAGTAACCGGAAATGATTGATGGCATCATCTGTCAGAGAAGATAGTACTTCGTGTGTCCATTCAACAAAGCTGGAAAAAGCCTTTGGCATGTCTGGGCGTGTTAAAAACTTTGAGAGCAGCAAAGCAGCAATAGGACGCATAGGGCCTGAATTTGAAAGGTAATCTTTGGAGAACCCTACTATCCTCAATACCAGAGGAGCTGGCTCAAGTTTTCCAAGATTACTGTTGTTTGCAATGCTAGTATCAACAGTGGAGATATCAAACGGAACCAACACGAGTATAGACAGCCACAAAAGCATCACACATTTAGCTTCCATCTCTCCTGTACTTTCCTGACGCAGTGATGACACTGACTTTGTGTGATGGCACTTCTCCAAGAGAGACACAGCAAGTTCCAAGTCCGAGACTTGATGCGGAAAGAACCTGACAACCGCCTTGTATCCACAAACTGTGACCAGAGAATAAAGAATGATGCATATAGGTTTAATTACTTCAAGAATTTCATCCGAAGCTACACCTAATTCGCTTGTTTTAGAGCGGACAATAAACATGAGGTGGGATCGGAGACCCGCCCATTGGAAACAATGTCGTCTAAGATGGACTTGACGAGCTTCCATTCTTGAAGGAAGTACTTTTGGAGTACTGCCTCCTTGGCGCCATGTTCGTCGTCGTCTTCTTCCTCACCCATTGCAAGTTCCTGTTTCTGCTTTGGGTTTTCTTCCGCCGCCATGGTTGCCATTTTCGGAGGTGGTTGCAAGTTCCCGCCTTTGTTCGCTTGAGAACCCCCTCCGCTCCCAG
>Dhingra_Pear_16_GATCAG_L001_R1_001_paired_trimmed_paired_merged_contig_32566 tubulin-folding cofactor D	GO:0005829	GO:0005874	GO:0009506	GO:0005096	GO:0048487	GO:0006457	GO:0007020	GO:0007021	GO:0007267	GO:0009616	GO:0009637	GO:0009793	GO:0010050	GO:0010155	GO:0010267	GO:0035196	GO:0043547	GO:0046777	GO:0051225
ACAGAGTTACGAATATTTACTTTATTATCTCAAAATAATAAAATACAATAAAATTGCCAAGAAAGCTACATAATCCGAAGAGAATACAAAAAAAAAGAGCTCACAGCAAGCACCTCGAAAGCACACTTGAAGAACGAAACTACAGCAAAACAATAGGAAAGGACGGTCATGTTTAACCAGCAATAGACAAGAAGGCATCAGTTTACACATTCAGAACCCAGATGACTCAACTAACGAGGAATATGATGCATTCTCATCTGTAGTTGTTGGCTTTCTGTTACTATCCTTATTCGATTCTCGGCTACTAGCCTTCCGAAGTATATCTGTGTCAAGACCGGCTATATCATACAACTCCAACCTTCGGATTTTAGCTGCTTCCATGTCACCTTCCCAGCAGGTTTCTGAAATAATTTCAAGCGCTTTTTCCACCTTGGTCTCAGCCACAAGACCCTCATTTTGCAAGAGGACAAGGTAAACTTGTTCGGCAGAAGCTTTCCGTATCTTAGGGTAGCGATGGCCAAGAAAACTGAGAAGATGTGAGAAGGCCCGAGTGTTGATGGATTCCGAAACTGAAGCAATATATCCAAGTATTGCAATGCCTGCATATAGCTTGGAGAAGTCCTTTGACCCTTTTAATTCAACTTCCAGAGAGTCCAAAACACCAGCACAAAAAACAAGTGTACGAGCCTCCATACTCAACAATATCTGTTTGCTGAAAAGAATCTCAATTGTCTTCAATGCAGGTACAATGACTCTGTCACATCTCCTGTACTGTTGGAGAACCCAAAGCATGTCAGTAGATAACATATACTCTCTGGACCTTTCGTTCTGGTCTTCACTTTCTACAACTTGAAGATACTCTAACAATGCTGTGAGTGATGCCTTCCTCAAAGAATCTTGCAACCCACCAATAGAAATGACTAACCCAGATAGCACTGATCTGCTATAACAGCCAAATTGAAGCAGTTGTACAAAACGAGGATACGAAAAAGTTGGCACCGCCCACTTTAAATCAGCTCCGTTAGGAACAATTTTTTCCAACTTTTTTCTGTGCGGTATATGCGGGACATAGGCTATCTCGGTGTACAAAAGCCTCTGTAGAACCTTTGCAGCTGCTTCTCTCAGTTTGTCCATTTTCTCTACAGCTTGCTTACTAATTCCAGCAACTATACTTGTAGCAAGATTGGCATCATACAATGATTGCAGCTGGTTAATGTCATCACTATTCTGCAACTCCAGTGCAGAATCGACTCGACCTGATCTTCCAGTAAGACCAACAGAATCT
>Dhingra_Pear_16_GATCAG_L001_R1_001_paired_trimmed_paired_merged_contig_3934 tubulin-folding cofactor C	GO:0015631	GO:0000226	GO:0000902	GO:0007021	GO:0007023
CTGTAAAATAATTGAAAACGTTAAATGAATCATCTGAATTCTTTTCCCATTGCTAAACATCTATTTGTAATTTTGGGATTTAAACTACAACTTACCTATAGTTATCAGCTTACTGTGTCAAAAAAACAGAAGTTTATATAACTTGAGACTTGACTTTTACATGTCCATAATGTCAACCAATAACAACCCACACAAAAGACACCACAGATCCCGCGTCTCCAGAACAAAATAATGTATTTAAACAAGACATTTCAAATAAAAATCTTGACTTCTTGATTGGGTATGAGCAACGAGATTGCCATATCTTTTCCACTACCCTTTCCAGAACCAATCTCATCCAACATGAATATCATCTTTATACTCCAAGCACATCCTAGTGACAAACAAAATGGATAACAAACTAACTCTCCACGGACTTTGAAATATCAACCAAACCAAGTCTCTCATTCTCCGGCAAAATAGACCAATTGGGTGACTGAACTGCCCGCAACCACAGGAAATCATCCACGTTGCTCCATTTCTCTGTCTCTTTGTCAAGACTGGCCTCCCTAAGCTCTTCCTCAATTCCTTTATAGGTCAAACAGTATGGCGCAAACCTCACCCCACAACTATCCTCAATTATTGGCCGGCTCCTCACCCTCAGATAAAAATCACTCGTTTTCGCATTGTGAATCCGAATTTGATGCGAGGCCATCACAAAAACACACC
>Dhingra_Pear_16_GATCAG_L001_R1_001_paired_trimmed_paired_merged_contig_5881 tubulin-folding cofactor B	GO:0005634	GO:0005829	GO:0009524	GO:0009790	GO:0051301
TGTCCAGACCAAACAAGGGACTACAGTCTAGTCTAGTCCAGTCCCCCTTAATCCGGTCAAACAAACGCCCCTAAGCAGACTACATATGATGTTCTACCACTGTTAAATTTAGAACCCTAAGCAGACTACATATGATGTTCTTTTAGGCACGCGCTTTTAATCATTCTAAAAACATTTTGCAAACGATCATACATTTTTCACTTAAAAGCAAAGTGCTTCCCTTGTAAAGTCTAGAGCTTTTGTGCTTCCATAGTAAAGTCTAGAGCTTTTCACAGTAAACAAAAATGGCGTCTCAGCTGCAGAAGATCGAAGGAGACGAATCTGTACTGCTCCGCGTAACACATTCCAATCTCAAGACCTTCTCCGCCGACATCCGCTTCTCCCTCCAGAGCTCCGTCGAGTCCGTCAAGGACAAGCTCTGGCGCAAATGCGGCACCTCCGTTGATTCCATGTCCCTCCACCTCTACGACGACGCCAACACCCTAGTCTCCACTCTCACCGACAACTCCAAACCCCTCGGCTTCTATTCCCCTCACGATGGATTCCGGCTACATGTTGTAGACTTGGATCCTTCGTCGGTGACCTCCGGGGGTTGGCTGGAGGACACATCGTTGGTGGAGAAGTACACCATTTCACAGGAAGCTTATGAGAAGAGGGACGGTACTTTCAGAAAATTTAAGGACAAATTGGTGTCGCAGAACCCATCAGCAGTTGAGAACAAAATACCAGAGAA
>Dhingra_Pear_16_GATCAG_L001_R1_001_paired_trimmed_paired_merged_contig_29981 tubulin-folding cofactor A [Populus euphratica]	GO:0005829	GO:0015631	GO:0051082	GO:0007021
AAGGCGAAAACCACCCCGATGTTAGTAACGTTACCAAGCTATGACATCAGGCTTCTGTTGTCTGGAACAGTGTGTCAACTTCTCCAATAACAGTTCGAGCTTCTTCAATTTCAGGGCCTTCCTTCTGGTTCAACTCTTCTTCTACTTCAGCCAAAATTCCTTTCAGGTCAGCTAATGAGGCCTCCAAGCGTTTCCGACAGTCAGGAATCATCATCCTTGATTCAGCAAGCACATTTTCCTGCTGAGTCAACCCATAAGGCAAGTCAGGAATCTTATTTGGAAGGGATAGGCATATATCCATTGATCTTTTCGTTTCTTCAGTTGACTTCTCAATGAAGTAGCTTAACAAAGAATATACGAGAACTTCTCCAAGCAATCAGAAGCAAGATTGATTCAATGGCCTTCAGTTTGAACATTAGGTGATGGGAAAAACTACTATAACCTATTTAGAACTAATGGGTCTCCAAAAAATAAAAAAAACATAGAACAGTCAATCAACTAATTTATGCATTTTAAACCTTCATTCTTCTGTCAAAAGCTTGTAAATTACCACAATTTTTACACACAAGCAAGCAAACAAATAAGTTATCAGCCAACAGGAATTTGGTTCGAAAAGTTTACTACTAGAATTAGTGAAAAATAAGAAACAAAAATTTAGGAGTTATTTATCTACTACTGCGGTACAGGCTTGGCAAGTGACTTTCCACATTTATTCATGGGCGCAAAGTACATCTTACCCATTTCTGAACATTATAAGGTTACAATAACGATATAATGTTAAGCAAACAAGTAGAACAAGTTGATTGATGCCGAAAATATTCAAAAGAAAAACGGCAACCTAATTTGAGAAATCTTAACAAAGCTGTATACTTAGCAATCCAGTAATATATACCCACTACAAGGAATGAAATATACCTAAAAGGCTAGAACACATAAAATCCAAAAACAGTTGATAACTGACTCGCATATGACAAACAGAATATATGACAGGTTGCCGCAATCAAAACAGCTAAGCAACATAGAGAGAAGTTCAGGAACTTATAAGTTTAGAAAACCCAGAAACCATGTTATTTGTAATTGTACAAGGGTGGTGCTATCCACACACCCATTTTTACCTCTCACACACCCCTTTCAATTTCCAGCCATCGGATCGAATGAAGTGAAGAAGACCAATGGCCAAAAGTTAACAAGGGTGTGTGGGAGGTAAAAATGGGTGTGTGAATAGCAATATCCTATTTGGAATTGCATTCTGGCTTTCTTCTCATCTGAATTGCTGTTAACATGAACCATGTTAAGATTAGCAAGTCCACTAGTCAAGTACTTGCTTTTATTTCTGATTGCTATTACCTCTATTATGACTTAGTAGTCCACTATACTTGTTTTGTGGCTATAACCTACACATAAACGCGGTGTTCTGATTCTGGATGTGTGCTCTATAGTAAGGGGATGCAATATGTATGTAATTTTTAAAGAAATCCCTTACTTCATACATATTCGAGGTAATTAGAGATGGATGCTCGACAACTAGTTGTTTGCATGCCCATATGTGGTTTTGTCAATAGGCACCGTACTTGTTAATTGCATGTTGCAAGGTTGGTGTCCTTCATAGGTTTCTCCTCAGATACATGATGTAGGATCACCCTTGTTTTGGGCTGTCACCAGAAATTGGAGGGGCGGTAGATTCTAGGGTCTAATCTTAAGGTGTATGGTAAAAAACAGTGTAGTAAGTACTAATGTAAAGGGTAGCTCATTAATGGCCGACAAATACTTGTTCGTGTTCTGGGCTGGGAAGCCGTAATTTAAGAACACTGTTTTGGTTATTTTCTGTACTTTGTGTAGATTTTGATGATTGGCACTGTGAGAGTTTGTCGGATATGACTTTTAAGTTGGATTGGGAATTGGTGAGTGCAGTCTAGGGATGGGTTAC
>Dhingra_Pear_16_GATCAG_L001_R1_001_paired_trimmed_paired_merged_contig_23248 tubulin-folding cofactor A
GAATAACTAGTACCAAATCTTTCGTTTCTTCATTCAATAGCATAGTTGCAAACAAACTGAAATTCAAAGATTGTCGAGGGAACGGAAAATATCAATACATGCAAGAGAACAAGGATCCATAGAAAACCATCGTATGAAACAGAACAAAAGACGATGGAGATCCAAAACCACGCGATGTTAGCAATGTTACAACAACCATGACATTAGGCTTCTGTTGTCTGAAACAGTGTATCAACTTCTCCAATAATGGTTCGAGCTTCTTCAATTTCAGGACCTTCCTTCTGGTTCAACTCTTCTTCTACTTCAGCCAAAATTTCTTTCAGGTCAGCTA
>Dhingra_Pear_16_GATCAG_L001_R1_001_paired_trimmed_paired_merged_contig_11139 tubulin--tyrosine ligase 12	GO:0009507	GO:0004835	GO:0006464	GO:0042991
CTCAGAAGTCAATCACAATCGTCAGCTGAACCAAGCAAGTAGCTTTTGAGCTTCTGCTTCTTCACTTTTTATAGACAATGTCCGTAGTTGTAATTCTCTTTGATTTCATTAACCTTAGTTTGGAAGAGGAAATCTAGGCGGAGAAATAGACATGAAGCATTACACATGTACATAACAATCGTGAAGAAAGAAATCTATCATCGCCGATTTTACGCAAAATTGAACGGATAAAAGTTTGCATCTGAGAGACGGGCTCGCAAAACTACTTTCGAGTGTCACCACCACACAATCCATTATCCATAGCAAACCAGCGGGAAATGAGGAAAATTTTGATCATCCGTAATACAACACGGTAGGGAATAACTCATGGCTTGATGACCGAAAACTGCCGGCACAACCTTTAGATTCATTACAAGAGCATTTAGTCCTCTATGGCTCAATTAAAGGGGGTTAACATGAGTGGTTTCGTTCAAAAAGAGGCAACCGAAAACATAGTTGTAAAAGTCGCAAGCTCTTACTAATTCCTGGTTTCCGACTATAGCGTTCATATCGTATTTGCATGCCCTTCCGCAGTCCGGACAATAGGTCACCTCCAGTAACTTTGGCTGGAAAGAACCATCAAGCATGACATCCACCCCATACATGGCCCTCGATGTTGGACTATGCATCTCTGGATGTACTTGTGCAGCTGCCTCAAAAACTGATCGTATCATCTTTGTCACCCGCGAATGAATATCCAACCAGTTAACTTTGTGCTCCTGTTCAAATTCCCTCACAAATTCCGATGTGTTCTTGTGATTCAATGTGCCGCGGTAGTTCATCACAGTAAAGTGAGTCTCGTATTCAAATAAACTGTGCTTGTCTAAAGAATATTGGTTGTTCGCCAATCTAACCCAGAAAGTGTCCGCAAGAAAGATTTCCAGAGGGTTCATACTCCGAACTAAAACTAGGTAGCGGATATCAAACTTTCTCCCTTGGAACAAAGCAGGATGCTCAATATACTTCTGACATATCTTTGGTCCAGTTTCCATGAGCCGGATAATAGCAGATATATTACTAGTGACAGTTGTATCTATAGTTCGTGCCATATTCCAAGGTTTTAAGATCCATAGATTGTTAAGTCCATCTCGCTTTCGTACACAATAATCACCAATAAGCTGAGATAGATGTGTTTCAAGATTATAGGTAGGCTGCAGCCATTCAGGAGATCCATGTGCCTTTTGAATAGTCTCTGCCAAATGATGTTTCATCACAATACAAGCCTCAAAAGGGAATTGATTTACGTACTGATTTTGTGTTATTCCAGTAGCCTTCTTCATATCCTCATCTACCTGTGTACCCGTCCATATGATATCGGCATCCTTCAGATCAGTGGTGATTACAAACTCAGGACGAGTCAAAAGTTCTTCTACTTGAGGTATATCAGTGTACACACGTAAAGCTGATGTTTCACTACGAAGCAGGCTTCTTGCCGGACAGGGCTCTGA
>Dhingra_Pear_16_GATCAG_L001_R1_001_paired_trimmed_paired_merged_contig_30881 tubulin--tyrosine ligase 12	GO:0009507	GO:0004835	GO:0006464	GO:0042991
TCATGCCAGAGGGGACACTAGCATCCGCTGTGAGCTTCACTATATTATGGCCAATCCAAAATGTTCAAAAAGGTTATGAGTGCACACGTGATTATCTTTTTGGTATTGGAGAAGATAAACAACGTTCTGCTAGACTGACAGCTTGGTTTCATACACCAGAGAATTATTTCATTCGAGAGTATGAAAAGCACCGGATGAGCTTGAAATCAAAAAATTTACCCTCTCAGTCGTCAGAGCCCTGTCCGGCAAGAAGCC
>Dhingra_Pear_16_GATCAG_L001_R1_001_paired_trimmed_paired_merged_contig_31889 tubulin--tyrosine ligase 12	GO:0009507	GO:0006464	GO:0042991
CAATTCTGCACAACTGGATTACTGTCCAGCCATAGAGCTTTTAGATTCTGGAATTTTGTAACTTCCTCGACAATTACTTCCACATTCTCAAGCTCATTTCCGCACAATGACAATGCAGGCAAATCTGAACACTTGGCAGCCAAGTCCAAAGACGAAAGCGTTTCGTCGTCGATGTCAAGGTCTTCATGCTCCAGCCGCCTCACATGTCATCTGGCTTCATTAATTTCACTTTCCAGCATCTTCACATGTACAATATTTCAATGTTGCAGAAACAAACCTCAGGCCTTGCCGCCTGGAAACAAAATAGCCAAGGACTCCGATTGATACTGAACCAAGAACAATCCCAGTGAATAACAG
>Dhingra_Pear_16_GATCAG_L001_R1_001_paired_trimmed_paired_merged_contig_22744 tubulin partial	GO:0005874	GO:0005200	GO:0005525	GO:0007017
CAATACAATAACCGGAAGTTTGATACTACTATTAACACCGAAGATCGAGAGAGACAGAGAAAGATCAAATGCTTGAAGGCAAATATATCATCACTACCGCAAATCCATAACGTCGAAAATAAGCGAAGTTACAGCACAAAGCAGCAACTGGAAGTTGATATTAAAACTTGTCCATCAATCTCTCTCTCAACCGGAAATTCATTCATTCACATGCTACACAAACGCACTTAACTGGAAAGTCCATATTAAAAGAAGCGCTATTGCTTTGACGATAGAAATTACATTTCCTCCTCGTACTCTTGCTGCTCATCCTCGTATTCCTCCTCATCGGCCGTTGCATCTTGGTACTGCTGGTACTCAGACACGAGATCATTCATGTTGCTCTCAGCTTCAGTGAACTCCATCTCGTCCATGCCTTCACCAGTGTACCAAT
>Dhingra_Pear_16_GATCAG_L001_R1_001_paired_trimmed_paired_merged_contig_22745 tubulin partial	GO:0005874	GO:0005200	GO:0005525	GO:0007017
CTCAGCAGCTGGGCTACGGATTTGTCGATTGATTGATTCTCGAAATCACCTCTAAGATCGCTTTAGGTAGTTCCGGCTCGTGCCTAGGAGCGTCTTTGGGTTGTAAAGAATAAAACTCCCTCCTCTGTTCTGGAGATGGATATAGCCCCATAAAGATTAAGCTTCTGAATGCTACAAGTAGTTTCCATATTGTCAAAAAGAGGGAAATATCCCCGCTTATCGTCGATGGTATGCCAAAACCATGAGACTAATACTACTGCGGAGAGGAGAGCGACAAGCAATTAACAAATGCTAGAAAAGCAAATATATGATCACTACCGCAAATCCATAATGTCGAAAATAAGAAAGTTACAGCACAGAGCAGCAACTGGAAGTTGATATTAAAACTCGTCCATCAATCTCTCTCAACCGGAAATTCATTCATTCACATTCAAACGCACTAAACTGCAAACGGCACTAAGCTTTGATGATAGAAATTACATTTCCTCCTCGTACTCTTGCTGCTCATCCTCGTATTCCTCCTCATCAGCTGTTGCATCTTGGTACTGCTGGTACTCAGAAACCAGATCGTTCATGTTGCTCTCAGCTTCAGTGAACTCCATCTCGTCCATGCCTTCACCAGTGTACCAA
>Dhingra_Pear_16_GATCAG_L001_R1_001_paired_trimmed_paired_merged_contig_23711 tubulin partial	GO:0005874	GO:0005200	GO:0005525	GO:0007017
AGTATCCATATAGTCAAAGTGAGGGGTATATCCCCGATTGTCGTCGATGGTATGCCAAAACCCCCGTTCCTAGGTGCAGTTCAATACAATAACCGGAAGTTTGATGCTACTATTACCACCGAAGATAGAGAGAGACAGAGAAAGATCAAATGCTTGAAGGCAAATATATCATCACTACCGCAAATCCATAATGTCGAAAATAAGCGAAGTTACAGCACAAAGCAGCAACTGGAAGTTGATATTAAAACTTGTCCATCATCTCTCTCTCAACCGGAAATTCATTCATTCACATGCTACACAAACGCACTAAACTGGAAAGTCGATATTAAAAGAAGCGCTATTGCTTTGACGATAGATATTACATTTCCTCCTCGTACTCTTGCTGCTCATCCTCGTATTCCTCCTCATCGGCCGTTGCATCTTGGTACTGCTGGTACTCAGACACGAGATCATTCATGTTGCTCTCAGCTTCAGTGAACTCCATCTC
>Dhingra_Pear_16_GATCAG_L001_R1_001_paired_trimmed_paired_merged_contig_129054 tubulin gamma-2 chain [Cucumis melo]
GTCCCCATTCAATAAAGTTAACAAGCTTTCTTTCACGTATCCTCTGCAAACTTTCATGAACCTGATTACAGAGAAAAAGGAACAAATAAACCACTTTGAAAACAAAAGAAAACATTAGAGGAGGGACCAATGTGTTGAACATCCAATACTCAGAAAGAATTCATTTCCAAAAAAATCCAAGACAACACTACAGTATTAAGAGAATAGGCCAAAACTAAGCAGATATATAGGATAATCATTTTACAACAATTCCATTTCAACTTTCTGAATGTAAAATATGATAATGATATAAGTATTGCTTATTTTCATCAATATAGAACTGTAAGATTGCCCTTCATGTTGCTCTATTAATATAGCTATTTAACAACCTGA
>Dhingra_Pear_16_GATCAG_L001_R1_001_paired_trimmed_paired_merged_contig_20017 tubulin gamma-2 chain [Cucumis melo]	GO:0000930	GO:0005874	GO:0003924	GO:0005525	GO:0007020	GO:0008152	GO:0031122
ACAACTATGGTATATCTCTCTTATCACGTAACTCAATCACTCAAATCACCAGATAAGACCGACAAACTAGTAATCATGTACGATCAGTAATATGACAAATTTTCTCCACTTGGAAGGCTACATACAATGGTAAATGGAGCTGCACTCACCAAACAGTGCTTTCGGCTTGATAACGGTAGAAAATCATGGGGGAGATGAATCTAGTGATACAGCTTCAAATTGGTGACCTGGATTTCCAACATTTCCGGGTACGCCAAGCAAAACGAAACACCCACAAAAAATAATACATTATAATCTTATAAACCAATTCACTCCGAACACAAAACGTAATTCATATTCCACAATGCTCCCCTCCAAATGTAGCTTAACTTGCGACATTCAGTTTCAATCCTGATTTGTTCATACTGCCAATTTTGGGTCGACTGTTCCTGATGCATTGCCTTCTCCTGTAAGAACTTGGTCTGGATCCTCCATTCCCCATTTGATGTAATCCGGGGACTCACAGGCCTTATATTCATCAACCAAACTCTCCAATATTTCTCTTGATTCGTCAAACTCCGAAAGGTCATTCTCAGCAAACATTGGGAACTTCCGATAGTTGTCAAGAAAGGCTTGCTTCTTCCGTAACAATGAGTACTGGCTCAAACACTTACTGAAGAGGTGGCGAATACTAGTATGGCTCGCCAGCATAAGACCACTGACCCTATGGGCAGTCTGCACATATGGAGATTTTCTAGACAAAGCAACCTGAATGCTTGCGGGTCCCCATTCAATAAAGTTAACAAGCTTTCTTTCACGTATCCTCTGCAAACTTTCATGAACCTGAGTAGGGTCCACTTCTCCTTGGATGATGTTTAATATTGAAATGTATTTTGCTTGACTGGCTTCTTTTGTTCGAGCATACGAGGAAACCATGATATTTTTCGTCTGCAGAAGTCTTCTCATAACATCAAGTACGGTGGTTTTGCGAATCACATTAGCCTGGCGCTCAACTGTGAGCGGTGTATATCCTGTCATTAGAAAATGGCATCTTGGTGTTGGAATTAACGATGCAAGCAGACCAACCAAGTCATTGTTCATGTACCCTGGATATCTCAGAGTGGTTGTACTGGCAGACATTACAGTAGAAACCAAAGAATTTGTTTGGGCAAAGGTGGGATTTGTTAGATGAAGGCGCTCAACAGCAATTCTGTTCAATGCAGTGTTGTCAAGGACCACAACACAGTCTGCATTAAGCGTTAGTCGCTTAAGCGTCAAAAGTGAGTTATACGGCTGGACCACCACATCACTTGTTTCCATCTGGTTAGGAAAGACACTGTATGTCTGCACCAGTTTTTTGCTGTATCTATCATTCAATGTCTCCAACAGATAGGAACCCATACCTGAGCCTGTTCCTCCAGCAATTGAATGGCATAGAACAAATCCTTCAAGACTATCACTCCCATCCGCTTCTCTATCAATCATGTCCATTATAGCCTCTTCAACACCCTTCCCCTGATCGTATCCACTGGCCCAATTATTTCCTGCACCGCCACCATGATCTGAAACAAAGATGTTTTCATGATTGTAGAGATTTCGATATTCGCTGTTTTGAATCCCATTAATCACTCTGGGCTCCAGATCGATCAACAAAGCTCGTGGTATATAATGCTGATCATCAGCTTGGTAGAAAAACACATCTTTCCGGTCGCCTCCCTGAGTGGCAAAGTCCTCGAGAATGCCTTCCTTGCTGATTCCGTGCTCGAGGCAGAGCTGCTTCCAGAACTCCATTCCGATCTGGTTCCCGCATTGTCCCACCTGCAACGTGATGATCTCTCGAGGCATTTTCCCTCACTTTCTCGGAAAAACTAGGGTTTCTCAAGTGAGTGTTATCAACTGATCGCTACTTCAAGGTCCAACGCGCCTTTTGTTGCTAATTCATTTTTAATTTTATTT
>Dhingra_Pear_16_GATCAG_L001_R1_001_paired_trimmed_paired_merged_contig_46552 tubulin beta-8 chain [Arabidopsis thaliana]	GO:0005794	GO:0005874	GO:0016020	GO:0045298	GO:0003924	GO:0005200	GO:0005515	GO:0005525	GO:0006094	GO:0007010	GO:0007017	GO:0009651	GO:0010498	GO:0051258
TAAATGTAAAACAAAGATTAAAAGAGGCCATGAAATAAATCAACCATCAAACAAAATGCACTTTTAATCATCACAATGTTTACTTAACACCAACCTCATATCACAGACTCGATTAACAGATTCAATAAACATATTTTCAGACCACTGAACTGCTACCATCTAAAAACTAAGAAAAATGAAAAAAACCAAACAGGTGAATAATGGCCGAAGAACTGACGAGAATCCAGCAATCCAAACCCCAAATAAGGAATTAAGAAACAAAACCATAATTAAATCCACAACATAACTGAAGCAAAACAGAGAACAGATGAGAATCGAGATCCGAGATCAAGCCTCCTCCTGAACTTCCTCCTCTTCTTCATAGTCGTACCCCTCCTCATCGGCTGTAGCATCCTGGTACTGCTGGTACTCTGAAACGAGGTCGTTCATGTTGCTCTCTGCCTCGGTGAACTCCATCTCATCCATTCCCTCTCCGGTGTACCAATGCAAGAAAGCCTTTCTTCGGAACATAGCAGTGAACTGCTCACTCACCCTCCTGAACATTTCCTGAATGGAGGTGGAGTTGCCAATGAAGGTCGAGGCCATCTTCAGACCGGTTGGTGGAATATCACAAACAGTGGACTTGACATTGTTTGGGATCCACTCAACAAAGTAGGATGAGTTCTTGTTTTGCACATTGATCATCTGTTCGTCAACTTCCTTGGTGCTCATCTTGCCACGGAACATGGCTGAAGCAGTCAAATACCGTCCATGACGTGGATCAGCGGCGCACATCATGTTCTTTGCATCCCACATCTGTTGAGTGAGCTCTGGAACAGTAAGGGCCCTGTACTGCTGTGATCCACGGGATGTGAGTGGAGCAAACCCAACCATGAAGAAGTGCAGTCGGGGGAATGGGATGAGATTAACAGCAAGCTTGCGAAGATCTGAGTTGAGTTGACCAGGGAAACGAAGGCAGCAAGTTACGCCGCTCATGGTAGCAGAAATAAGATGATTGAGGTCGCCAA
>Dhingra_Pear_16_GATCAG_L001_R1_001_paired_trimmed_paired_merged_contig_1329 tubulin beta-1 chain [Pyrus x bretschneideri]	GO:0005794	GO:0005874	GO:0016020	GO:0045298	GO:0003924	GO:0005200	GO:0005525	GO:0006094	GO:0007010	GO:0007017	GO:0010498
ATAAGATGATTGAGGTCGCCAAAGCTGGGAGTAGTGAGCTTCAGTGTCCGGAAGCAAATGTCGTAGAGAGCTTCGTTGTCCAAAACCATACACTCATCTGCATTTTCAACAAGCTGGTGAACAGAGAGAGTTGCATTGTATGGCTCAACGACGGTGTCAGACACCTTTGGCGACGGAAACACGGAGAATGTGAGCATCATTCGGTCCGGATACTCCTCTCGGATCTTGGAAATGAGAAGAGTTCCCATTCCGGACCCGGTCCCGCCTCCCAAAGAGTGACAAACCTGAAATCCTTGCAAGCAATCACAGTTCTCGGCCTCCTTCCTGACGACGTCGAGAACGGAGTCGATCAACTCGGCGCCTTCGGTGTAGTGACCCTTGGCCCAGTTGTTTCCGGCGCCGGACTGGCCGAAAACGAAGTTATCTGGGCGGAAAATCTGGCCGTATGGCCCAGATCTGACGCTGTCCATGGTTCCCGGCTCGAGATCCATGAGGACGGCGCGTGGGACAAACCTCCCACAACTGGCCTCGTTGTAGTAGACATTGACGCGCTCGAGCTGGAGCTCGTTGTCGCCCTGGTATCGGCCGGTGGAGTCGATGCCGTGCTC
>Dhingra_Pear_16_GATCAG_L001_R1_001_paired_trimmed_paired_merged_contig_3285 tubulin beta-1 chain [Pyrus x bretschneideri]	GO:0005794	GO:0005874	GO:0016020	GO:0045298	GO:0003924	GO:0005200	GO:0005525	GO:0006094	GO:0007010	GO:0007017	GO:0010498
TCCATGCCTTCACCAGTGTACCAATGCAAGAAAGCCTTCCTCCTGAACATGGCAGTGAACTGCTCACTCACTCTCCTAAACATCTCCTGGATGGATGTTGAGTTCCCGATGAAGGTTGATGCCATCTTAAGACCGGTTGGTGGGATGTCACAGACAGTTGACTTGACATTGTTGGGGATCCACTCAACAAAGTAGGAAGAGTTCTTGTTCTGCACATTCATCATCTGGTCATCCACTTCCTTGGTGCTCATCTTACCACGGAACATGGCTGATGCTGTTAGGTAACGTCCATGTCGGGGATCAGCAGCACACATCATGTTCTTGGAGTCCCACATTTGCTGTGTGAGCTCTGGAACAGTCAGGGCCCGGTACTGCTGAGAGCCACGTGAAGTAAGAGGAGCAAAGCCCACCATGAAAAAGTGGAGACGGGGGAAGGGAATCAGGTTAACAGCAAGCTTGCGCAGATCAGAGTTGAGCTGTCCAGGAAACCTCAGGCAGCAGGTAACTCCAGACATTGTTGCAGAGATCAAATGATTCAAATCACCAAAGCTGGGTGTGGTGAGCTTAAGTGTGCGGAAGCAAATATCGTAGAGGGCTTCATTGTCAAGAACCATGCACTCATCAGCATTCTCCACAAGCTGATGGACCGAAAGAGTAGCATTGTAAGGCTCCACAACAGTATCTGAGACCTTGGGAGATGGGAACACAGAGAAAGTCATCATCATCCGATCTGGGTACTCCTCCCTGATCTTCGAGATCAGAAGCGTTCCCATCCCAGATCCAGTACCACCACCCAACGAATGGCACACCTGAAACCCTTGCAAGCAGTCGCAATTCTCCGCCTCCTTACGAACCACATCGAGAACAGAATCGATCAACTCTGCGCCCTCGGTGTAATGACCCTTGGCCCAGTTGTTCCCAGCACCCGATTGACCGAAAACGAAGTTGTCAGGGCGGAAGATCTGGCCGTACGGCCCAGATCTGATGCTGTCCATGGTTCCAGGCTCCAGATCCATGAGCACGGCGCGAGGAACATACCGGCCGCCGCTGGCCTCGTTGTAGTAGACATTAACCCGCTCAAGCTGGAGCTCGGAGTCGCCGTGGTAGCGGCCGGTGGAGTCGATGCCGTGCTCCGCGCACACCACCTCCCAGAACTTAGCACCGATCTGGTTGCCGCATTGGCCTCCCTGGATGTGAAGGATCTCACGCATTTTCGGTTCTAGGGTTCACGGCAGAGCAGATCGGCAGATCTAGAGAGAGAGAAAGAGAGAGGAAGTTTTAGAGAGAGAAAGGCGCAGCGGCGGAGAATGAGGGAGCGAGTGATTGAGAGGGAGGATATATAGAGCGGAGTGAGGTGTACGCTATAACGGCTCTTTGCTAATTTTTTTTATATTTTATATTTTTGAGATTTTCACTGGCCGTTTAAATTAACCGGGATCGGGAG
>Dhingra_Pear_16_GATCAG_L001_R1_001_paired_trimmed_paired_merged_contig_7471 tubulin beta-1 chain [Medicago truncatula]	GO:0005829	GO:0005874	GO:0005886	GO:0003924	GO:0005200	GO:0005525	GO:0006094	GO:0007010	GO:0007017	GO:0010498
GTGAGTTCTTCTAATCTTGCATCTATAACTTTTTTATGCAACTGTATGGATTGTGTTCTGTTCAATTTTAGAAGTTGGAAGCTTTTAATTTTTTTTGGGTCCAATTTTAAATGGGTTGCTGCTTTCGGAGTTTTCGTATGATGACAGAGATGGGGTTTTTTGGGGAGAAACTTTTAATATTTTCCCCCCTTTTTAGCAGCGGACTTCAAATCTTTGTCCATTCCCATTTTATTGAAAAAGGGCAACACACACACAAAACCCACACGTATAGCAAAACAGGGGGTATCTTAGCACACAGCACAGCAGAGAGAGAAAGAGAGACTTCTGCAGTTCGTAAAGTTTCAATTTTTATCAGAGAAAAGAGAGAGAGATGAGAGAAATCATAAGCATTCATATTGGGCAGGCTGGAATTCAGGTGGGCAATTCATGCTGGGAGCTCTACTGCCT
>Dhingra_Pear_16_GATCAG_L001_R1_001_paired_trimmed_paired_merged_contig_5073 tubulin beta-1 chain	GO:0005794	GO:0005874	GO:0016020	GO:0045298	GO:0003924	GO:0005200	GO:0005525	GO:0006094	GO:0007010	GO:0007017	GO:0010498
AGGGAGGCCAGTGCGGCAACCAGATTGGCGCCAAGTTCTGGGAGGTGGTCTGCGCCGAGCACGGCATCGACGGCACCGGAAGGTACGAGGGAGACTCGGAGCTCCAGCTTGAAAGGATCAATGTCTACTACAACGAAGCCAGTTGCGGGAGGTACGTGCCGAGGGCTGTGCTCATGGACCTCGAGCCTGGGACCATGGACAGCGTCCGATCTGGACCCTACGGTCAGATTTTCCGGCCTGACAACTTCGTTTTCGGCCAGTCTGGTGCCGGAAACAACTGGGCCAAGGGTCACTATACCGAAGGCGCTGAGTTGATCGATTCGGTTCTTGATGTGGTTCGCAAGGAGGCCGAGAATTGTGATTGCCTACAAGGGTTTCAGGTGTGTCATTCTCTGGGAGGAGGTACTGGGTCTGGCATGGGTACTCTCTTGATTTCAAAGATCAGAGAGGAATACCCAGACCGGATGATGCTCACTTTCTCGGTTTTCCCCTCTCCAAAGGTCTCAGACACAGTTGTTGAGCCTTACAACGCAACCTTGTCTGTGCACCAGCTTGTTGAAAACGCAGACGAGTGTATGGTTCTTGATAATGAAGCTCTGTATGACATTTGCTTCCGCACACTCAAGCTCAGCACCCCGAGCTTTGGGGATTTGAACCATTTGATTTCTGCAACTATGTCTGGTGTCACATGCTGTTTGAGGTTCCCTGGTCAGTTGAACTCTGACCTCCGAAAGCTTGCTGTCAATCTCATCCCCTTCCCTCGTCTTCACTTCTTCATGGTGGGTTTTGCTCCTTTGACCTCACGCGGTTCACAGCAGTACAGAGCTCTCACTGTGCCTGAGCTCACACAGCAAATGTGGGATGCGAAGAACATGATGTGTGCAGCTGACCCTCGCCATGGTCGGTATTTGACTGCCTCAGCCGTGTTCAGGGGTAAAATGAGCACAAAGGAAGTTGATGAACAGATGATCAATGTCCAGAACAAGAACTCTTCTTACTTTGTGGAATGGATTCCCAACAATGTCAAGTCTACTGTATGTGATATCCCACCCACCGGCTTGAAAATGGCGTCCACCTTCATTGGAAACTCAACCTCAATTCAGGAGATGTTCCGCCGTGTGAGCGAGCAGTTCACTGCTATGTTCAGGAGGAAGGCTTTCTTGCATTGGTACAC
>Dhingra_Pear_16_GATCAG_L001_R1_001_paired_trimmed_paired_merged_contig_32598 tubulin beta chain-like [Prunus mume]	GO:0005737	GO:0005874	GO:0003924	GO:0005200	GO:0005525	GO:0007017	GO:0008152
AAGAAATGGAGGCGGGGGAAGGGGATGAGATTCACGGCTAGTTTTCGAAGATCGGAGTTGAGCTGTCCCGGGAAGCGGAGGCAACATGTGACTCCACTCATGGTTGTGGAAATCAAATGGTTCAAATCACCAAAGCTTGGATTTGTGAGCTTGAGAGTTCTGAAACAAATATCATAGAGGGCTTCATTGTCAAGGACCATGACCTCATCAGCATTTTCAACCAATTGGTGAACAGAGAGGGTTGCATTGTAGGGTTCGACCACTGTGTCTGAGACTTTTGGTGAGGGGAAGACTGAGAAAGTCATCATCATTCTATCTGGGTACTCTTCCCTGATCTTTGAAATCAGTAGGGTCCCCATTCCTGACCCTGTCCCACCTCCTAGTGAATGGCAAATCTGGAACCCTTGTAAACAATCACAATTCTCAGCCTCTTTTCTAACCACATCAAGAACAGCATCAATCAACTCAGCTCCTTCTGTGTAATGCCCTTTAGCCCAATTGTTTCCGGCTCCATTCTGGCCAAACACAAAGTTGTCCGGCCTGAAAATCTGCCCATAAGGACCAGTTCTTAAGCTGTCCATCGTCCCCGGCTCGAGGTCCATCAGCACTGCCCTAGGCACATATCTTCCTCCATTTGCTTCATTGTAGTAGACATTTACCCTCTCAAGCTGAAGGTGGGAGTTCCCGTTATATTTTCCGGTGGGATCGATCCCATGCTCGTCACACATCACCTCCCAAAACTTCCCTCCAATTTGGTTCCCACATTGTCCAGCTTGAATGTGCAAGATTTCTCTCATTTTCTAAACCGTACTACAAAAATAAATTAGGGTTTATGGGGAGAAAGAGAAAAGAAAGGTTGAGAGTGGAAGGGAAGAACAATGGAAAATTATAATTGGTGATGGCCTTTTTGTAGTTGCTCAAGTCTCTTGATTTTTTTCTTCTTCTTGTTGAATTAAATGAAAATATATAGCTATTAATAATATCATTCAATAATTTCATGTGGGTTTGTTCAGAGTGGCATG
>Dhingra_Pear_16_GATCAG_L001_R1_001_paired_trimmed_paired_merged_contig_12344 tubulin beta chain-like	GO:0005737	GO:0005874	GO:0003924	GO:0005200	GO:0005525	GO:0007017	GO:0008152
ATGCAAAAATGACAATTTTATTCCATACTTGGAAAAGAACAATCACACAAAATCGTCTTACAAGATTATTTACTACTTGTAACTTAATCCAGCAAGATGATAATCTTGCGTGATTAGCCGAGACAATAATCCACAAGCAAATACAAAAAAATGATAAACCAAAAACACAGATTTTACCATTTAAGTACACAAGCAAGTAATAAAGGACAGCCCTTCCATGTCAAACATCTCTTTCTTCCGGTCCTGATTTGTGATTGCCGGCATGTTCTAGTCCTCGTAATGCTCTTCGGCACCTTCCTCCTCGTACTCGCCCTCATCCTCCACGGTTGCATCTTGGTATTGCTGGTACTCGGCAACCAAATCATTCATGTTGCTCTCTGCTTCGGTGAACTCCATCTCGTCCATGCCTTCACCAGTGTACCAATGCAAAAAGGCCTTGCGCCGGAACATGGCTGTGAACTGCTCGCTCACTCTCCTGAACATCTCCTGGATTGATGTAGAGTTACCAACAAAGGTAGATGCCATTTTCAAACCCTTGGGAGGAATATCGCACACGCTTGACTTCACATTGTGAGGGATCCACTCAACGAAGTAGGACGAGTTCTTGTTCTGCACATTGATCATCTGTTCGTCCACCTCTTTGGTGCTCATCTTCCCCCTGAACATAGCTGAGGCTGTCAGGTAACGTCCGTGGCGAGGGTCAGCAGCGCACATCATGTTCTTGGCATCCCACATTTGCTGAGTCAGCTCCGGCACGGTAAGGGAGATGTACTGCTGGGATCCACGAGAGGTCAGAGGTGCAAACCCAACCATGAAGAAGTGAAGACGTGGAAATGGGATGAGATTCACGGCCAGCTTCCGGAGGTCCGAGTTCAACTGTCCAGGGAACCTTAGGCAGCATGTCACACCACTCATGGTTGCGGATATCAAATGGTTCAGGTCACCAAAGCTCGGGGTGCTGAGCTTTAGGGTCCTGAAGCAAATGTCATAAAGTGCCTCGTTGTCAAGAACCATGCATTCATCGGCGTTCTCAACCAGCTGGTGCACCGAAAGAGTGGCATTGTATGGTTCCACAACAGTGTCTGAGACCTTCGGTGAAGGGAAAACGGAGAATGTGAGCATCATCCTATCAGGGTATTCCTCCCTGATCTTTGATATGAGAAGGGTTCCCATTCCAGAACCAGTTCCTCCTCCAAGAGAGTGGCACACCTGAAAACCTTGAAGGCAATCACAATTCTCGGCCTCCTTGCGAACAACATCGAGAACGGAATCGATCAACTCAGCTCCTTCGGTATAATGTCCTTTCGCCCAGTTGTTGCCGGCGCCGGACTGGCCGAAGACGAAGTTGTCAGGGCGGAAAATCTGGCCGAAGGGGCCGGATCGGATGCTGTCCATGGTAC
>Dhingra_Pear_16_GATCAG_L001_R1_001_paired_trimmed_paired_merged_contig_16946 tubulin beta chain-like	GO:0005737	GO:0005874	GO:0003924	GO:0005200	GO:0005525	GO:0007017	GO:0008152
AAAATTGGAAAACCTCCAATCCTCAATTCTCCAGCTCTTCCTCATCATACTCTCCCTCATCCTGTGCCACAGCATCTTGGTACTGCTGATACTCAGAGACCAAGTCATTCATGTTGCTCTCAGCCTCAGTAAACTCCATCTCATCCATACCCTCGCCTGTGTACCAATGCAAGAAGGCCTTCCTCCTAAACATGACCGTGAACTGCTCCGAAACCCGCCTAAACATCTCTTGAATCGATGTCGAATTCCCCATGAATGTAGAGGACATGGCAAGCCCGGTTGGTGGAATGTCACAAACACTTGATTTGACATTGTTTGGAATCCATTCCACAAAGAATGAGGAGTTCTTGTTTTGTATGTTGATCATCTGCTCGTCCACTTCTTTTGTGCTCATTTTGCCGCGGAACACGGCCGATGCTGTCAGGTATCGGCCATGGCGTGGATCTGCGGCGCACATCATGTTCTTGGCGTCCCACATTTGTTGTGTGAGCTCAGGGATTGTGAGGGCTCTATAGAGTTGGGAGCCGCGGGAGGTCAAAGGTGCGAAACCAACCATAAAGAAATGGAGGCGGGGGAAGGGGA
>Dhingra_Pear_16_GATCAG_L001_R1_001_paired_trimmed_paired_merged_contig_5071 tubulin beta chain-like	GO:0005737	GO:0005874	GO:0003924	GO:0005200	GO:0005525	GO:0007017	GO:0008152
AAACGACCAAACAATTTTTTGGTCCGCCCAAACACAGTCCTATGACAGTAAAAAGGATATCAACGGATTAAATCTCGCTTTTCTCAATGATACGGTCGGTTTCAACGGATAACACCGTTTCCCGCGGGAAAACTTTTTCGCGGGCGGGTGGGATCACCGAATTAACATGCGCACCCCATGCCAGCCAGAGCGACGGAGTGAAGGAAGAGAGAGAAAGTTGGTTTGTTCTTACTCTCTCTGTCTGGCTGTCACACACAGAGCAACCAACGGACTCATTGATTAAAAAAATATCCCACCGCCCATTATTTACCTTCCTAACCTCCGATTCTCTCTCTCCTCCCCTTCCCCTTCATAACACCGACTTCGGACACACTCTCTCCTGTGTCTTCGTCTCTCTCCTCCTCTCGCCGTTCCTCCCAAAACCCCTTGTAAGCGCAGCAGCAGATCTCGCTTCGTTTCCGGCACCTCCGTCGCGACAATGAGAGAGATCCTGCACATCCAGGGAGGCCAATGCGGCAACCAGATCGGCTCCAAGTTCTGGGAGGTCATCTGCGACGAGCACGGCGTTGACCCTACCGGAAGGTACCGCGGAGACGCCGGCTCCGATCTCCAGCTCGAGAGGATCAACGTCTACTACAATGAGGCCTCCGGCGGTAGGTACGTCCCCCGCGCCGTCCTCATGGATCTTGAGCCCGGTACCATGGACAGCATCCGATCCGGTCCCTTCGGCCAGATCTTCCGCCCTGACAACTTCGTCTTCGGCCAGTCCGGTGCCGGCAACAATTGGGCGAAAGGACACTATACCGAAGGTGCTGAGTTGATCGATTCCGTTCTCGATGTTGTTCGCAAGGAGGCCGAGAATTGTGATTGCCTTCAAGGTTTTCAGGTGTGCCACTCTCTTGGAGGAGGAACTGGTTCCGGAATGGGAACCCTTCTGATATCGAAGATTAGAGAGGAATACCCTGACAGGATGATGCTCACCTTCTCCGTTTTCCCTTCACCAAAGGTCTCAGACACCGTTGTGGAACCATACAATGCCACTCTTTCGGTGCATCAGCTGGTTGAGAACGCAGATGAATGCATGGTTCTTGATAACGAAGCACTTTATGACATTTGCTTCAGGACCCTAAAGCTCAGCACCCCAAGCTTTGGTGACCTGAACCATTTGATATCCGCCACCATGAGCGGTGTAACATGCTGCCTAAGGTTCCCTGGACAGTTGAACTCGGACCTCCGGAAGCTGGCCGTGAATCTCATTCCATTTCCACGTCTTCACTTCTTCATGGTCGGGTTTGCCCCTCTCACCTCTCGTGGATCTCAACAGTATATCTCCCTCACTGTGCCGGAGCTGACTCAGCAAATGTGGGATGCCAAGAACATGATGTGCGCCGCTGACCCTCGTCACGGACGTTACCTGACAGCCTCAGCTATGTTCAGGGGGAAGATGAGCACCAAAGAAGTGGACGAACAGATGATCAATGTGCAGAACAAGAACTCGTCCTACTTCGTTGAGTGGATCCCTCACAACGTGAAGTCAAGCGTGTGCGATATTCCTCCCAGGGGTTTGAAAATGGCATCTACCTTTGTTGGTAACTCTACATCAATCCAGGAGATGTTCAGGAGAGTGAGCGAGCAGTTCACAGCCATGTTCCGGCGCAAGGCCTTTTTGCATTGGTACACCGGTGAAGGCATGGACGAGATGGAGTTCACCGAAGCAGAGAGCAACATGAATGATTTGGTTGCGGAGTACCAGCAATACCAAGATGCGACCGTGGAGGATGAGGGCGAGTACGAGGAGGAAGGTGCCGAAGAGAATTACGAGGACTAGAACATGCCGGCAATCACAAATCAGGACCGGAAGAAAGAGATGTTTGACATGGAAGGGGTATCCTTTATTACTTGCTTGTCTACTTAAATGGTAAAATCTGTGTTTTTGGTTTTATCATTTTTTTTTGTCTTTGCTTGTGGATTGTTGTCTCGGCTAATCACGCAAGATTATCACCTTGTTGGATTAAGTTACTGTTAGTAAATCACATTGTAAGACGATATTGTGTGATTGTTCTTTTCCAAGTACGGAATAAAATTGTCATTTTAGCAT
>Dhingra_Pear_16_GATCAG_L001_R1_001_paired_trimmed_paired_merged_contig_9684 tubulin beta chain-like	GO:0005737	GO:0005874	GO:0003924	GO:0005200	GO:0005525	GO:0007017	GO:0008152
AAAATTGGAAAACCTCCAATCCTCAGTTCTCCAGCTCTTCCTCATCATACTCTCCCTCATCCTGTGCTACAGCATCTTGGTACTGCTGATACTCAGAGACCAAGTCATTCATGTTGCTCTCAGCCTCAGTAAACTCCATTTCATCCATACCCTCGCCTGTGTACCAATGCAAGAAGGCCTTCCTCCTAAACATGACCGTGAACTGCTCCGAAACCCGCCTAAACATCTCTTGAATTGATGTCGAATTCCCCATGAATGTAGAGGACATGGCTAGCCCGGTTGGTGGAATGTCACAAACACTTGATTTCACATTGTTTGGAATCCACTCCACAAAGAATGAGGAGTTCTTGTTTTGTATGTTGATCATCTGCTCGTCCACTTCTTTTGTGCTCATTTTGCCGCGGAACACAGCCGATGCTGTCAGGTATCGGCCATGGCGTGGATCTGCGGCGCACATCATGTTCTTGGCGTCCCACATTTGTTGTGTGAGCTCAGGGATTGTGAGGGCTCTATAGAGTTGGGAGCCGCGGGAGGTCAAAGGTGCGAAACCAACCATGAAGAAATGGAGGCGGGGGAAGGGGA
>Dhingra_Pear_16_GATCAG_L001_R1_001_paired_trimmed_paired_merged_contig_54366 tubulin beta chain
ATGATTCAAATCACCAACTGTAAACATAAAAGAAGAAACAGAGACATCATCAGCAATCATAGTCCTATGAGGAAGCAGAAATCAATCAAGGAGCATGTAGTTCAACTTAGTATATGTTTCATCGCAACCACACATAATCAACAAATCACGCTTTCAAACCCCAACAGTAAAAAATAAACAAGTACAGAAAAATCAATCATCCATTGCTCACCAAACCTTATTTTCCAAGAAATCAATTCATGCTTTCCGAAAGCAACAATATAAAAGATAGTACAAGCAAAGAACATTCAATAATTCATTGCTAGCCAAAACGTTTTTCGACTTCGAAATCAAATGACACCTCATTTACTTTCACAGTAATTACCATAACTCACCACAAAACGTAACATCAGAACAGAGACATCATGACTTAAAAACCCAGCTAAACTTAGACATTCAAACTTTCATTCATTGCCAAAACTTACTTTTCTAAAGAAATGAATGGCAACCCATTACTCAACAATCAATAACAAAACACCGAACACTTCACATGACCGACAAACTCAAAAGCGAAACACGATGGACATTCAAATCATGCAACAATTAATCATCCAACAGAGAGTAATTAACATGGTCAAACAACTTGATATTTAGATAAAGCGTAAATCAAGATCTATAAACATACAAACACTTGTACAAAATTGATTCAACCAAACAACAAAGAAGATAGATCTGAGCAAACTTACAGCTGGGGGTGGTGAGCTTAAGTGT
>Dhingra_Pear_16_GATCAG_L001_R1_001_paired_trimmed_paired_merged_contig_6750 tubulin beta chain	GO:0005737	GO:0005874	GO:0003924	GO:0005200	GO:0005525	GO:0007017	GO:0008152
CACCCTCAGTGTAATGACCCTTGGCCCAGTTGTTCCCAGCACCCGATTGACCGAAAACGAAGTTGTCAGGGCGGAAGATCTGGCCGTACGGCCCAGATCTGATACTGTCCATGGTGCCAGGCTCCAGATCCATGAGCACGGCGCGAGGAACATAGCGGCCGCCGCTGGCCTCATTGTAGTAGACATTAACCCTCTCAAGCTGGAGCTCGGAGTCACCGTGGTAGCGTCCGGTGGAGTCGATGCCGTGCTCGGCGCACACCACCTCCCAGAACTTGGCCCCGATCTGGTTGCCGCATTGGCCTCCCTGGATGTGAAGGATCTCACGCATTTTCGGTTCTAGGGTTGAGTCGCTGAGATCTAGGGGGAGAGAGAACGAGAGAGAACGATGAAGTTTTAGAGAGAGAAAGAGGAGGAACGGCAAGGATGAGGGGCAGCGAGGGAGTGAGAGGGCGGATATATAGAGGGAGTGAGCTGTAACCCTACAACGGCTCTTTACTAATTTATTTAATTATTTAATTTTCGGATTTTTCATTGGCTGTTTAAATCAACTGGGATAGGGAGAATC
>Dhingra_Pear_16_GATCAG_L001_R1_001_paired_trimmed_paired_merged_contig_7370 tubulin beta chain	GO:0005737	GO:0005874	GO:0003924	GO:0005200	GO:0005525	GO:0007017	GO:0008152
ACCTGTTCCTCTCCATCCAATCGCGGCAAAACCAAAACCTATCACGGTAACATTTTCCCTCGCTTTCCCCTCCCATTTTCCCGGCAACCAAACAGGTCTCGAACCCCCAAGGATGAGAGAAATCCTCCACATCCAGGGAGGCCAGTGCGGCAACCAGATCGGCGCCAAGTTCTGGGAAGTGATCTGCGACGAGCACGGCATCGACGGCACCGGAAGGTACAACGGCGACTCCGAGCTCCAGCTCGAGCGAATCAATGTCTATTACAACGAGGCCACCGGCGGAAGGTACGTACCACGTGCGGTTCTTATGGATCTGGAGCCTGGGACGATGGACGCGCTCAGATCCGGCCCGTTCGGGCAGATTTTCAGACCCGATAACTTCGTATTCGGGCAGTCTGGGGCCGGGAACAATTGGGCTAAAGGGCATTATACGGAGGGCGCCGAGCTTATCGATTCCGTGCTCGATGTGGTGCGAAAAGAGGCTGAGAATTGCGATTGCTT
>Dhingra_Pear_16_GATCAG_L001_R1_001_paired_trimmed_paired_merged_contig_6606 tubulin alpha-3 chain-like [Brassica napus]	GO:0005618	GO:0005829	GO:0005874	GO:0005886	GO:0009506	GO:0045298	GO:0048046	GO:0003924	GO:0005200	GO:0005525	GO:0007017	GO:0008152	GO:0046686	GO:0071258
CTTTGAGTAGCCAAGTATTGTCCTTAAATTATACCATGAAACCACCTTGTAGGAAAATGGAGAAACAACATAAAATACGTCATATAATGCGTATCGAATTCTCTTCGAAACACCTGGGAAACATACTAGTGTAATAATATCTTTGAAAGAGAACCATAAACATTCAGGTTCTCAGAAATGTCACTTCATTGATACCACAAAAAAGAGCGAGAAAAACATAATCAGAACTTAGTGACGATTGTGACAATTTCACAGCATGAAGATGGAAAGTGTACTACACAACAAAAGGAGCACAGATAGTCGAAGATGAATGATAAAACACTGTTTCTCTNNNNNNATTCCCTCACCAACATACCAGTGAACGAATGCCCTCTTGGAATACATGAGGTCAAATTTGTGGTCAATGCGTGAGAACACCTCAGCCACTGCCGTGTTGTTACTGATCATGCACACTGCTCGCTGAACCTTGGCAAGATCACCCCCTGGTACAACTGTTGGAGGCTGATAGTTAATACCACATTTGAAACCTGTTGGGCACCAGTCAACAAACTGCACAGTCCTTTTTGTTTTGATAGTTGCAACGGCAGCATTGACATCCTTGGGAACTACATCACCCCTGTACATTAGGCAGCAGGCCATGTATTTTCCATGCCGGGGATCACACTTGGCCATCATGCTTGAGGGTTCAAAAACTGCATTTGTGATCTCAGGGATTGAGATCTGCTCATGGTATGCCTTTGCAGCTGAGATAACGGGGGCATATGAGGAAAGCATGAAATGGATGCGGGGGTATGGAACGAGGTTTGTCTGGAACTCTGTAACATCAACATTAATGGCTCCATCAAATCTCAATGATGTTGTCAAGGAGGATATGACTTGTGATATCAGTCTATTCAAATTGGTGTAAGTTGGTCTCTCGATGTCTAGAGATCTCCTGCAAATATCATAGATAGCTTCATTGTCCAAGAGCACAGATACATCTGTGTGTTCAAGGAGGGCATGAGTAGAGAGAACGCTATTATAAGGCTCAACAACTGCTGTTGAAACCTGCGGAGAAGGATAGATGGTGAACCCAAGCTTTGACTTCTTTCCATAATCCACCGACAAGCGTTCTAAGAGCAAGGACCCCAAACCAGAACCAGTACCACCACCAACAGCATTGAACACCAGAAATCCTTGTAAACCAGTGCAATTATCGGCCAATTTCCTAACTCGATCAAGACAGAGATCTACAATTTCCTTTCCAACTGTATAGTGTCCTCTTGCGAAATTATTAGCAGCATCTTCCTTTCCAGAAATGAGCTGCTCAGGGTGGAAGAGTTGGCGGTAAGTCCCAGTCCTAACTTCATCAATGACAGTTGGTTCGAGATCAACAAATATGGCTCTTGGGACATGCTTGCCTGCTCCAGTCTCGCTGAAGAAGGTGTTGAAAGCATCGTGGCCACTGCCCACTGTGGTATCACTGGGCATCTGGCCATCAGGTTGAATTCCATGCT
>Dhingra_Pear_16_GATCAG_L001_R1_001_paired_trimmed_paired_merged_contig_13671 tubulin alpha-3 chain-like	GO:0005737	GO:0005874	GO:0003924	GO:0005200	GO:0005525	GO:0007017	GO:0008152
GTGTAGTGTCCTCTGGCAAAATTGTTAGCAGCATCTTCTTTGCCAGAAATAAGTTGCTCAGGATGAAAAAGTTGTCGGTAAGTCCCAGTCCTGACTTCATCGATAACTGTTGGTTCGAGATCAACAAATATGGCTCTGGGCACATGATTTCCAGAACCAGTTTCGCTGAAGAAGGTGTTAAAAGAATCGGTTGCAGCGCCAACAGAGGTGTCGCTGGGCATCATACCATCAGGCTGAATGCCATGTTCAAGGCAGTAGAGCTCCCAGCA
>Dhingra_Pear_16_GATCAG_L001_R1_001_paired_trimmed_paired_merged_contig_4624 tubulin alpha-3 chain-like	GO:0005737	GO:0005874	GO:0003924	GO:0005200	GO:0005525	GO:0007017	GO:0008152
AGCAGCATGCCATGTACTTCCCATGTCTTGGATCACACTTGGCCATCATACTTGAGGGCTCAAATACAGAACTAGTGATCTCAGGAACTGACAGTTGCTCATGGTAGGCCTTTGCAGCAGAGATTACAGGGGCATAAGATGAGAGCATAAAGTGGATACGAGGATATGGAACCAGATTAGTTTGAAACTCCGTAATGTCCACATTAATGGCACCGTCAAACCTCAATGAAGTTGTCAAAGAAGATATTGTTTGGGATATTAAACGATTCAAGTTGGTGTAGGTTGGCCTTTCAATGTCTAAAGATCTCCTACAGATATCATAAATGGCTTCATTGTCCAGAAGCACAGCAACGTCTGTATGTTCAAGGAGAGAATGTGTGGAGAGCACGCTATTATAAGGTTCTACCACAGCAGTGGAGACCTGAGGAGAAGGATAAATCGTGAAACCGAGCTTTGACTTCTTTCCATAATCAAGAGACAATCGTTCGAGAAGTAAGGAACCCAAACCAGAACCAGTGCCACCACCAACAGCGTTAAATACCAAAAACCCTTGCAGGCCTGTGCAATTATCAGCTAATTTTCTTACCCTGTCAAGGCATAGGTCCACAATGTCCTTCCCCACTGTGTAGTGTCCTCGGGCAAAATTGTTCGCAGCATCTTCTTTGCCAGAAATAAGTTGCTCGGGATGAAAAAGTTGTCTGTAAGTCCCAGTCCTGACTTCATCAATAACCGTCGGTTCAAGATCAACAAATATGGCTCTGGGCACATGATTTCCAGAACCAGTTTCGCTGAAGAA
>Dhingra_Pear_16_GATCAG_L001_R1_001_paired_trimmed_paired_merged_contig_4861 tubulin alpha-3 chain	GO:0005737	GO:0005874	GO:0016021	GO:0003924	GO:0005200	GO:0005525	GO:0007017	GO:0008152
ACGTCACCACGGTACATCAAGCAGCATGCCATGTACTTCCCATGCCTTGGATCACACTTGGCCATCATACTTGAGGGCTCAAATACAGCACTTGTGATCTCAGGAACTGATAGTTGCTCATGGAAGGCCTTTGCAGCGGAGATTACAGGAGCATAAGATGAGAGCATAAAGTGGATACGAGGGTATGGAACGAGGTTAGTTTGAAACTCTGTAATGTCCACATTAATGGCACCATCAAACCTCAACGAAGTTGTCAAAGAAGAGATTGTTTGGGATATTAAACGATTCAAGTTGGTGTAGGTTGGCCTTTCAATGTCTAAAGACCTCCTACAGATATCATAAATGGCTTCATTGTCCAGAAGCACAGCCACGTCTGTATGTTCAAGGAGAGAATGTGTGGAAAGCACACTATTGTAGGGTTCTACCACAGCAGTGGAGACCTGAGGAGAAGGATAAATGGTGAAACCGAGCTTTGACTTCTTTCCATAATCAACAGACAATCGTTCGAGAAGTAATGAACCCAAACCAGAACCAGTGCCACCACCAACAGCGTTAAATACCAAAAACCCTTGCAGGCCAGT
>Dhingra_Pear_16_GATCAG_L001_R1_001_paired_trimmed_paired_merged_contig_11708 tubulin alpha chain-like isoform X2	GO:0005737	GO:0005874	GO:0016021	GO:0003924	GO:0005200	GO:0005525	GO:0007017	GO:0008152
CTCTTTGCCGATGGTGTAGTGACCACGGGCGAAGTTGTTGGCGGCGTCTTCCTTGCCGGAAATGAGCTGCTCAGGGTGGAAGAGCTGGCGGTAGGTGCCGGTGCGGACCTCGTCGATGACGGTGGGCTCCAGATCGACGAAGATGGCGCGAGGGACGTGCTTGCCGGCACCGGTCTCGGAGAAGAAGGTGTTGAAGGCGTCGTCGCCGCGGCCGACGGTCTTGTCGC
>Dhingra_Pear_16_GATCAG_L001_R1_001_paired_trimmed_paired_merged_contig_7058 tubulin alpha chain-like isoform X2	GO:0005737	GO:0005874	GO:0003924	GO:0005200	GO:0005525	GO:0007017	GO:0008152
GCACTGTTGGTGATCTCAGCCACCGAGAGCTGCTCGTGGTACGCCTTCTCAGCGGAGATCACCGGAGCATACGAGGAAAGCATAAAATGGATCCTGGGGTATGGAACCAAGTTAGTCTGGAACTCGGTCACATCCACATTCAGAGCTCCGTCGAACCTCAACGACGCTGTCAACGAAGAAATGACCTGAGAGACGAGGCGATTCAGATTGGTGTAGGTTGGACGCTCGATGTCGAGGGACCTGCGGCAGATGTCGTAGATGGCCTCATTGTCGAGCAACACAGACACGTCGGTGTGCTCCAGCAGAGAATGGGTGGAGAGAACACTGTTGTAAGGCTCCACAACAGATGTAGAAACCTGAGGAGAAGGGTACACAGTGAATCCCAGCTTGGATTTCTTTCCGTAGTCAACCGAAAGCCGCTCCAGAAGCAACGATCCGAGACCCGATCCGGTACCGCCACCGACGGCATTGAAGACCAAGAACCCTTGAAGCCCGGTGCAGTTGTCAGCGAGTTTCCTGATGCGGTCGAGGCAGAGATCCACGATCTCTTTGCCGATGGTGTAGTGACCGCGGGCGAAGTTGTTGGCAGCGTCTTCCTTGCCGGAAATGAGCTGCTCAGGGTGGAAGAGCTGGCGGTAGGTGCCGGTGCGGACCTCGTCGATGACGGTGGGCTCCAGATCGACGAAGATGGCGCGGGGGACGTGCTTTCCGGCACCGGTCTCGGAGAAGAAGGTGTTGAAGGCGTCATCGCCGCGGCCGA
>Dhingra_Pear_16_GATCAG_L001_R1_001_paired_trimmed_paired_merged_contig_12465 tubulin alpha chain isoform X2
TCGCATTGCAAATCAAGTAGGCAAAAACAAAACATAGTTTTCAACAGAGCTGAAGCCATTAAAACACAAGGTCTTCTGGGCAAACCAACAAACTATGATACACAACACTAGAAAAATGACAAACCATAGAAACTTCAATTCAAGATGCTTAGTACTCGTCTTCTCCATCATCCTCGCCTTCAGCGGACTCGGCACCAACTTCTTCATAATCCTTCTCAAGGGCAGCAAG
>Dhingra_Pear_16_GATCAG_L001_R1_001_paired_trimmed_paired_merged_contig_9275 tubulin alpha chain	GO:0005737	GO:0005874	GO:0003924	GO:0005200	GO:0005525	GO:0007017	GO:0008152
TGTTGATCTCTGCTTGGACCGCATCCGGAAACTTGCTGACAACTGCACTGGGCTTCAAGGTTTCCTTGTTTTCAATGCTGTTGGCGGAGGAACTGGCTCTGGTCTTGGTTCACTTCTTTTGGAACGTCTGTCTGTTGATTATGGAAAGAAGTCAAAGCTCGGGTTCACTGTGTATCCATCTCCACAGGTTTCTACATCTGTGGTTGAGCCCTACAACAGTGTCCTCTCAACCCACTCCCTCCTGGAACACACCGATGTTGCAGTGCTCCTTGACAACGAGGCTATCTATGATATCTGCAG
>Dhingra_Pear_16_GATCAG_L001_R1_001_paired_trimmed_paired_merged_contig_48013 tubby-like F-box 8 [Nelumbo nucifera]	GO:0005829	GO:0005886	GO:0005929	GO:0009536	GO:0003700	GO:0035091	GO:0006355	GO:0006888	GO:0009620	GO:0010359	GO:0043090	GO:0061512
TGTAGTTGACAGCCTACCAAAACCACCACCGCCTTAACATCATCACTATCATAATGCCATCCCTCCCTACAACATGATTGTGACATCCACCATCTTCAAGCGACCACCCGTCGCCATTCGCCACCACACAATATCACGAGCTCAGCCACAACCGGAAAAACAAGGAAATCGGGTTGGCGAAATCAAAGTATAACTAAGCATTCGACAGCCAAGCAACACGAAACAACAGGCCAGAAGGCGGGTTACAGTATACGAATGAATGGCAGAAAGTCATGGTGACATTAAATATCTGAGATTAAAATGTTGTTACACCTTTTGTTACTAGGGTGGCAATTGAGTTCTTGATCAATACAACAAACAATTTCCTACCCTAAGTAAACGCAAACAAGAGCAGGATTAAAGAGGAGAAGATAAAGGCGAGAAAGAGCGATTGTCAACGGTGTTTTCCGCTTACCACCGTCCATTTGCTCTTTTCTATTCACAAGCCAATTTAGTGTCAAAGCTGCTCAAGCAGATGGCAAAAGCCTGAAATGCAGATAAAGGATAACGATAATCCATCGTGAACATATCTTTACCAACCTTGCCAAACTGCAAGATTATCTTGTCGAGCTCTGGTGGCGCTGGCTGTGATGGAGTGGGTGCACCGGCAGCAGGCTGAGTAGCAGCAATCAACTGAAAGTTCTTAACAGAAGCAACAGTTACCCGGCCTCGGAAGTTCAGGCACCAGCACTGTAACTGTTCATGCCATCGGGGCGGCTTGTTTTTCAAAACCAAGGGTCTTGTCTTGCTATCCTCATCGTCTCGGGGTCCAGCGATTTCAGAAAATCGTGAACTGCTGAATTC
>Dhingra_Pear_16_GATCAG_L001_R1_001_paired_trimmed_paired_merged_contig_31816 tubby-like F-box 8 [Malus domestica]	GO:0005929	GO:0003723	GO:0033897	GO:0035091	GO:0061512	GO:0090502
GCAAAGAGGACTCGAAGAACTACTTGTACAGAATATGTTATCTCTATGGATGCTGACAACATCTCTAGATCAAGCAGCAGTTACATTGGAAAGTTAAGGTAATAACTTGGCACAAATTCATTGTAAGCCTATTTACAATTCACAAGCATGCACAATTAAAGTAACATATAGTTTTTCTCATTTCTTAAACGAACAATTGGTATGATATCTATTTATTCTAATCCTCTTATTATTAGTTAGTTTTTCTTTTCTTTCAAAGAGCTCGTTTTGCTTACTATGGAACTCCATTGACATTCTTCCTTCAAAGGAAGCTTTGCCATATAGAATGAATAGATTTGGTACAACCTCTCTTAGTAGTGCAAACAATTTTTTCTATTCAGAAGACAAATATCGCGCTCTGTGTAGGGGAATGGATGCATGCATATGGAAGTGAGGCCTTAACATTGTATTTTTATTGTTATGAATTCATTCCGTTGTGATGTGCCGAGATGAATTAATGTAAAGCATAGTTAGATGTGTCTTCTATTATTTAGTTCTATTAGGGATGGCAATGACACGATGGACTTACAAGACAAGAATAGTTGATCTCGTAGTGATTAATCATTTATTATTTTACTGGTGTTTACAACCGATAGAAAATGTTGTTTTGAAGTATTCAAGTTTTGTTTCTTTTCCCAGGTCAAACTTTCTTGGCACAAA
>Dhingra_Pear_16_GATCAG_L001_R1_001_paired_trimmed_paired_merged_contig_82215 tubby-like F-box 8 [Malus domestica]	GO:0005829	GO:0005886	GO:0005929	GO:0009536	GO:0003700	GO:0035091	GO:0006355	GO:0006888	GO:0009620	GO:0010359	GO:0043090	GO:0061512
TTTGTGCCAAGAAAGTTTGACCTGGAGAAAGAAACAAAGTTTAACACTTCCAAAATAAAATTTCTAAAAGGTCCTATAAGCAAGTAAAATAAATAAATGATTGACAATTAAAAGATCAACTATTCTTGTAAGTCCATTGTGTCATAGCCATCCCTAATAGTACTACATAATTGAAGGCACGTCTACGTTCTAACTATGCTTTATACTAATTCTTTTTGGCACATGTGGAATTCCATAACAACAAAAAATTTGAAACGTTAGGGCCTCACTTTTATATACAGTGCATCCACTCCCCTACACAACGAAGCGCGATATTTGTCTTCCAAATAGAAAATTTTGTTTGCATTGCTAAGAGAGGTTATACCAAATCTATTCATTTTATCTGGCAAAGCTTCCTCTGAAGGAAGAATATCGATGGGGTTCCATGGTAAGCAAAACGACTCAGAGGTCTTTGAAAGAAAGGAAAAACCAACTAATAAGAGGAATACAACTAATAGATATCATCCAACTGTTCATTTGAGAAATGGGAAAAACTATATATTATATTAATCGTGTATGCTGCGTATCATATACAATAAATTTTGTGCCAAGAAAGTTTGACCTTAACTTTCCAATGTAACTGCTGCTTGATCTAGAAATGTTGTCAGCATCCATAGAGATAACATATTCTGTATAAGTAGTTCTTCGAGTCCTCTTTGC
>Dhingra_Pear_16_GATCAG_L001_R1_001_paired_trimmed_paired_merged_contig_9407 tubby-like F-box 8 [Malus domestica]	GO:0005829	GO:0005886	GO:0005929	GO:0009536	GO:0003700	GO:0035091	GO:0006355	GO:0006888	GO:0009620	GO:0010359	GO:0043090	GO:0061512
TGTCTGAGATCTTTGACTTTTTGTGATTAAGCCATGGAGCAGCTTTGACCAGCTTAAGCTCTCGGATAATTTGGGGGTTTTGGTCAACTGCCATATGCACAAGCTGTGGAAATCAGAAGATTTGAAGAAGATACACAATTGTTTTTGGTACGCCTTACCACCACAAGAATGTCATTCCGTAGCATAGTTCGTGATGTTAGGGATGGCTTTGGGAGCTTATCTAGACGGGGTTTTGAAGTCCGGCTGACGAGCCATCATAGAGGAAAATCTCATGGCTCGTTAAATGATTTACATGACCAGCCTCTCATTGTTCAGAACTGTCGTTGGGCTAGCCTCCCCGCAGAACTATTATATGATGTAATTAGGAGGCTGGAGGAGAGTGAGAGCACATGGCCTTCTCGAAAGCACGTTGTTGCATGTGCCTCAGTTTGCCGTTCTTGGAGGATTATGTGCAAAGAAATCGTTAAGAAGCCTGAGATCTGCGGGAAGCTTACTTTTCCTGTGTCGCTGAAGCAGCCAGGTTCACGGGATGGACTCGTTCAATGCTTCATTAAAAGGGATAAATCCAATTTAACATATCATCTATTTCTGTGTCTTAGCCCTGCGGATGCTGACAACATTTCTAGATCAAGCAGCAGTTACATTGGAAAGTTAAGGTCAAACTTTCTTGGCACAAAATTCATTGTATATGATACGCAGCCTGCATACACTTCTGAACATGTTCCCCCACCAGGGCGGTCGAGCCGTAGATTTAATTCCAAAAAAGTCTCCCCAAAAGTCCCGACTGGCAGCTATAACATTGC
>Dhingra_Pear_16_GATCAG_L001_R1_001_paired_trimmed_paired_merged_contig_15684 tubby-like F-box 8 [Jatropha curcas]	GO:0005929	GO:0016787	GO:0035091	GO:0008152	GO:0061512
GATTTTGCCCCCTAATATAAACAAGTTGATACTTGCTATTAAATTCCTACAAGCGAGGCACTGTTACAGCTAAGAAATATACTGATGATAGTAATGTCAAATGAAAATATGCTAGAGAAGATATTCTTAGAACAATCTTCTTCAGCACATTCACATTCTTCATTCTTTTTAGTAAATAGAAGACAATCTTACAAGTTCCTTGCACCAAAACACTAGATAGCAAGAAAACCCTTGCGATTTATCCAAATCCATGGTCAGAATGCACCAACTTCAGTGTTATTCACGTTGAAATCTCATTTAAATTTAAGGTATAGCAATGAAATTCTAATGCAACCAAAGAAGCATAAATACCAAGACGATTCCAACAAGACAAAAGAACAGCTAATTATAAAAATCAACAATTAACCATCTTAAAACTCTTTTTCATGTATATTATTCAAACAAAATATATTTTTGACAGAGCCACTTACTGCAAACCCAAGCAAAGGAACAATATTGAATCACATTGAAGAACCCCCATACTAATCCTTTATCAATGCGGCATCAGGTGAATAAGAAAATAAATGAATTTAATTCAGACTAGATCCCTCAAATCTGCGCATTATGTTTAAAACAAGGCCATTCATTTCTTTAGACTAGATCCCTCAAATCTGCGCAATAAGTTTAAAATAAGGCCATTTTCTCAGTTCCAATTTCACACCAAAGTTTAAAAAATTGTTTGCACAATGACGTTTTCTTTTTTGGGGAATTAACAATGACACATCTTTTAAGTTTTTAAGTCGTTCACATTGTTGTTTTTTAAAGAGTTGCTAATAGATGAATTTCAGCACATATATTTACAGCTCAGAATAAAGTTGTAGAAAATTAGACCTTAATTTCCCAATATACTTGTTGCTTGATCTTGAAATGTTATCAGCATCCATGGAGATCACATACTCTGTGCAAGTAGTTCTCCGCGTCCGCTTTGCAGAAAGAAGAAATTTCCCATTTTCAACAAGCAAAGCAGGGCTAAGGCAAAGAAAAAGGTGGTAAGTTAAATTAGACTTGTCCCTCTTGATAAAGCACTGGATGGTTCCATCCCGAGATCCTGGCTGCTTCAAGGAGACTGGGAAGGTAATCTTTCCACAAAATTCAGGACTTCTGACGATTTCCTTGCACATTTCCCTCCATGAACTGCACACAGCAGCACAAGCAACAACATGCTTGCGAGAAGGCCACGTACTCTCACTAGCCTCCAATCTTTTTATTACATCGCGCAGTAGTTCAGGAGGCAGGCTAGCCCAAGGGCTAGTTTGGATTACCAAATGCTGGTCATGCACCTCATGGACTGAACCATGTGATTTCCCCCTGTGATGACCAGGCAGCCTCACCTCAAAACTCCGTCTTGATAAACTTCCAAACCCATCTCTTACATCGCGAACTATACTGCGGAATGACATTTACTCTGACGTGCCAACAGACCCAGATGTTAAGTATATCCACTTCAAGGGGGGCTGGCCCCAAAACTATAAGTGTGGGTTCAGCTGTAAATCCAACAATAAGAGAAATGAAACCCGGTGGTAAGCAAGATTTAAATTC
>Dhingra_Pear_16_GATCAG_L001_R1_001_paired_trimmed_paired_merged_contig_15992 tubby-like F-box 8 [Jatropha curcas]	GO:0005929	GO:0035091	GO:0061512
CTATATGTTTAGATATATTATTATAAAGGGTGTGTGACTTATAAAGCTAACACTTAGTTAAAGAATTTGAGTTTAACTTCTAGGTGAACATAAATTTAGAACTCCTTTTCTTTTTATTCAGATTACATCTATCATTTGGGTTCATATTTGGTAATCTGGGTTTTGTTTTCTGAGTTTTTTTTTTCATTTGGTTAACACTTACAAATTACAAATAGGGATTTTGATTTGAAACCAGTTTGAGTTAGTTGTAGTTTGGTTTGTGGAAGATCAGCTTTAAAACCCGCCAAAAGATGTAACTGATTAAAGTCTGATACTTTAGGCTGCTTTAAGTCCATGTGTGAGAATCTCCTTTTCTTCCTTTGTGCTTTTCTCAGTCAGTCTTCTTCCTTTTATTGCTTTCTTTGTTAAGCATTCCAGCAGGAATTTAAATCAAGTTTGATTAATATGCAGCTGAACCTGCACTTATAATTTTGGGGCCAGCCCAACTTGAAGTGGAATATACTTAACATCTGGGTCTGTTGGCACGTCGGAGTAAATGTCATTCCGCAGTATTGTGCGCGATGTAAGGGATGGGTTTGGAAGTTTATCAAGACGAAGTTTTGAGGTGAGGCTGCCTGGTCATCACAGGGGGAAATCTCATGGTTCGGTCCATGAGGTGCATGACCAACCTTTGGTAATCCAAAATAGCCGTTGGGCTAGCCTACCTCCCGAACTGCTGCGTGATGTAATAAAAAGATTGGAGGCTAGTGAGAGCACATGGCCTTCTCGCAAGCATGTTGTTG
>Dhingra_Pear_16_GATCAG_L001_R1_001_paired_trimmed_paired_merged_contig_18568 tubby-like F-box 8 [Jatropha curcas]	GO:0005929	GO:0035091	GO:0061512
CAACAACATGCTTGCGAGAAGGCCACGTGCTCTCACTAGCCTCCAATCTTTTTATTACATCACGCAGCAGTTCGGGTGGCAGGCTAGCCCAACGGCTATTTTGGATTACCAAAGGTTGGTCATGCACCTCATGGACCGAACCATGAGATTTCCCCCTGTGATGACCAGGCAGCCTCACCTCAAAACTTCTTCTTGATAAACTTCCAAACCCATCCCTTACATCGCGCACTATACTGCGGAATGACATTTACTCCGACGTGCCAACAGACCCAGATGTTAAGTATATTCCACTTCAAGTTGGGCTGGCCCCAAAATTATAAGTGCAGGTTCAGCCTAAAACCACCAAAGTAGAATT
>Dhingra_Pear_16_GATCAG_L001_R1_001_paired_trimmed_paired_merged_contig_2186 tubby-like F-box 8 [Jatropha curcas]	GO:0005929	GO:0016787	GO:0035091	GO:0008152	GO:0061512
TGCCATAATTTCTCTCTATTCACATGCTAATTTGGTGTCGAAACTGCTCAAGCAGATCGCAAAAGCCTGAAACGCAGACAATGGATACCGGTAATCCATAGTAAACATATCCTTCCCAACCTTACCAAACTGAAGTATGACCTTGTCGTGGTCAGAAGACGTTGGCTGTGGTGGTTGAGATGGTGTTGGCGCGCCAGCAGCAGAAGGTGCAGCCGCTATTAACTGGAAGTTTTTGACAGAGGCAACTGTCACCCTTCCCCGGAAGTTTAAGCACCAACACTGCAACTGTTCATGCCACCTTGGTGCCTTGTTCCGAAGAACTAATGGTCTTTCCTTTCCATCTTCTTCGCAATGGGCCCCAACTATATCAGAGAATCGTGCACTGCTAAACTCACTTGAATCAACAATTGATTTTGAGAAGGAAATGCTTCGGAATGAGTCCTCAAGGGAGCGTTGGAGAATCTCAGGCTGGCCAGGGACAATGCCACCAGGCTCAAGGGATGCAGCAGGGATTGAGTGCATGGTGCAGTGCATCCTCCGTGGCCCTCTTGTGCCAAGCACATTTAACTCGTACGACACCTGTGCGATGTTGTAGCTGCCGGTGGGGAGCTTGGGAGAAACCTTTTTAGAGTAGAACCGGCGGCTTCGCCCAGGTGGGGGAAGCTGAGCACTGTTGTAGGGAGGTTGGGTATCATAAATAATAAATTTGGTGCCTAGAAAATTAGACCTCAATTTCCCAATGTACTTGTTGCTTGATCTTGAAATATTATCAGCATCCATGGAGATCACATACTCTGTGCAAGTAGTTCTCCGCGTTCGCTTTGCAGAAAGAAGAAATTTCCCATTTTCAACAAGCAAAGCAGGGCTAAGGCAAAGGAAAAGGTGGTAAGTTAAATTAGACTTGTCCCTCTTGATAAAGCACTGGATGGTTCCATCCCGAGATCCTGGCTGCTTCAAGGCCACTGGGAAGGTAATCTTCCCACAAAATTCAGGACTTCTGACGATTTCCTTGCACATTTCCCTCCATGATCTGCACACAGCAGCACAAGCAACAACATGCTTGCGAGAAGGCCA
>Dhingra_Pear_16_GATCAG_L001_R1_001_paired_trimmed_paired_merged_contig_31796 tubby-like F-box 8 [Glycine max]
ACTCAAGGCAACATTAAAGATCTGAGATTAAAATGCTGTTACACCTTTTGTTATTAGGGTAGCAATTGAGTTCTTGAACAAAACAGACAATTTCCTACCCTAACGCAAACGCAAACAAGAGCAGGAAAAAAGTGGAGATAAAAGGCGAGAAAGAGAGTGATTGTCAACGGTGTTTTCTGCTTACCACCGTCCACTTACTCTCTTCTATTCACAAGCCAATTTCGTGTCAAAGCTGCTCAAGCAGATAGCGAAAGCCTGAAATGCAGATAAAGGATAGCGATAATCCATCGTGAACATATCTTTACCAACCTTGCCAAACTGCAAGAGTATCTTGTCGTGCTCTGGCGGCGCTGGCTGTGATGGAGTAGGTGCACCAGCAGCAGGCTGAGTAGCAGCAATCAACTGAAAGTTCTTAACAGAAGCAACAGTTACCCTGCCTCGGAAGTTCAGGCACCAACACTGTAATTGTTCATGCCATCGTGGGGGTTTGTTTTGAGAAAGAGATACTTCGGAACGAGTCTTCCAGGGCGCGGGTAAGGAGTTCTGGTTGGCCAGGGACAGTACTTCCTGCATCAAGAGATGAGACCGGGATAGAATGCATGATGCAATGCATCCTTCTAGGACCGCGTGTGCCCAACACATTTAGCTCATACGTTATCTGAGCAATGTTATAGCTGCCAGTCGGGA
>Dhingra_Pear_16_GATCAG_L001_R1_001_paired_trimmed_paired_merged_contig_38492 tubby-like F-box 8 [Glycine max]	GO:0005829	GO:0005886	GO:0005929	GO:0009536	GO:0003700	GO:0035091	GO:0006355	GO:0006888	GO:0009620	GO:0010359	GO:0043090	GO:0061512
ACTTGGCCTAAATCCCTTGGGACTTGGAAGTCCCTCACACAAACGTACCATTAGGGATTGATAATACTATGTCATAATGAAATAAAAGAAAAGATTACGAAAAATGTAATACCTAAAGTAACTTTCTACAAACTATAAGTTTCTAACCATGTAAATAAAACCTTGACAACCTAAAAATTTTTCACACCACACCGCACCCTTACTCAAGCCACCTNNNNNNNNNNNNNNNNNNNNTAATGCTATCACCACTAGTAACTTCTTTCCTCTTTCAAACTAACTGGTGAAGGATTTAATTGTTAAATGAGGAAGTAAATGGGGTTTATATAGGCTTTGAGAAGAGGATTGGATCATAATGAAGTAATGAACATTCATTCTGACTATGATAATTCTTTATTAAACATAGGTTCATAAAAAATGCGAAAACTCTTCATGAATATTCCGTATTCATCTACACCAAATGCCTATCCAATCACTGAAGGAGGGAAAGGCTATCTCAATCAATAGAAAGCTGGAAAACTAACCAAGTGAATAGACTTGGGATAGTTCTTTCACAACCACAAGGAATACGTATAATGACTTCAAAGATGAAGTAGCAGCCTTCTGGGTACATATGGATGGAATATGCTCAATTTCATTCTCAGCATCCAAATACATACATGACATGAATACAGTCTCTATACAGTTGGCAATTGATCAAATTATCTTTAGAAAATGATAATAAAATCATAAAGATCTACCAAAAATAGATGTTCAGCATTTTTCACAGGTAAACCAGAATTAATCAAGAGGTCCTGCTTTTCATAACAAGACTACTTGAAGCTAAAATTCCGTAAACATTCATGTACATGAAAGACGTGACAGTTTAACCAAAACAGACTAGCAGACCGACGGAAATTCAGTAATTGACAAACATTAAATGAGATATTTTTTTTTAATCTGAATAATGTGATATTCATTGATAAATAAACACGGATTCAGTGATAGCAATAAATAAATGGTGACTCATATTTAGAAATATTCAATCGATAAATTAATGGGTTGACAGGCTACTAGAGCCAGCAATGAATCAAATACAATCAAACGGTTAGAAAAGATGCTCACCAGGGCTAAGACAGAGAAATAGGTGGTATGTTAAATTAGATTTATCCCTTTTAATGAAGCATTGAACGAGTCCATCCCGTGGACCTGGCTGAAAAACCGAACAAAATAATTATCTGTTAAGTGCTGCTCTCAAGATCATATGATGTCCAGCTGGTTCAATACAAATTATTATCACAAGCTTCACGCACCATAAACAGAATCTTAGTAACTTTGATTTCATTATATACTTGGAGAAGAAAAAATTGATTCCGCACAAACTCATGCTGCGCATCACATTAAATGAATGAAAAGGAAAAACCTGCTTTAGCGACACAGGAAAAGTAAGCTTCC
>Dhingra_Pear_16_GATCAG_L001_R1_001_paired_trimmed_paired_merged_contig_2187 tubby-like F-box 8	GO:0005929	GO:0016787	GO:0035091	GO:0008152	GO:0061512
AATGTGAGCATTCTTACAACTTGCCCTTATTTTTATCTCTTGATTCTCAATTAATTTTTCTTTCCAAAGCATATAATAAAACAATATTCTTACAAAAGAGAAAATTTGAAACAGAACAAAAGAAAGAAAAAAACTGAAAAATAATATAAATATTTAAAAAAAAAACAAATTAAAAAAAACACAGGCGCCCTCATGCAGTGTGCACTTTTGTTGTTGTGCACTTCCAGACTACTATGAGTTGTAACAGTGTCATCATATACAACAACAATCCATATGAGAAGCGCGAAAAGATGAAAAAAGAATTACCAACTACACTTTCTATTTCTTGCCATAATTTCTCTCCACTATTCACATGCTAATTTGGTGTCGAAGCTGCTCAAGCAGATCGCAAAAGCCTGAAACGCAGACAACGGATACCGGTAATCCATGGTAAACATATCCTTGCCAACTTTACCAAACTGAAGTATGACCTTGTCATGGTCAGACGAGGTTGGCTGTGGTGGTTGAGATGGCGTTGGTGCGCCAGCAGAAGGTGGTGCGGCCGCTATTAGCTGAAAGTTTTTGACAGAGGCAACTGTCACCCTTCCCCGGAAGTTTAAGCACCAACACTGCAACTGTTCATGCCACCTTGGTGCCTTGTTCCGAAGAATTAATGGTCTTTCCTTTCCATCTTCTTCGCAATGGGCCCCAACTGCATCAGAGAATCGTGCACTGCTAAACTCACTTGAATCAACAATTGATTTTGAGAAGGAAATGCTTCGGAATGAGTCCTCAAGGGAGCGT
>Dhingra_Pear_16_GATCAG_L001_R1_001_paired_trimmed_paired_merged_contig_1313 tubby-like F-box 7	GO:0005634	GO:0005829	GO:0005886	GO:0005929	GO:0009536	GO:0003700	GO:0035091	GO:0006355	GO:0009555	GO:0009620	GO:0061512
GAGCTTAATTTTCCCACATAAGCATTGCTTCCTTGGGATATGTCATCAGCATCAAGTGATATTATATACTCGGTGTGTGAGCCATGCCTATATCTCCGTGCAGCTAAAAGAAACTTTCCCTTATCGGTGAATGATGGGGTAAGTGCAGGAAAAAAATCGCATGAGAATAAGAAACCATTCAACAATAAGCATCACGCAAGCTGTCAAGAACCACTAAAAAAAAAGCATCAAATAACACAAAAGATAGGAGGATGAGAATTAAGAAGGCAGCAAGAGTCACTATAGCCCTGATCTTCTGCAAACTTAAAGTTCACAGTAAGTTAAACGTCTCAAACTTAAAGGTCTATTTTACAAAGTTTTTTTCAGCATCGACTACGTGCCCCTAAAAAATTTCTTCTTCAGGCAAATA
>Dhingra_Pear_16_GATCAG_L001_R1_001_paired_trimmed_paired_merged_contig_1314 tubby-like F-box 7	GO:0005634	GO:0005829	GO:0005886	GO:0005929	GO:0009536	GO:0003700	GO:0035091	GO:0006355	GO:0009555	GO:0009620	GO:0061512
CAAAAATATCTAAAATACTCCGCCACCACTTAGAACCCTTAGATCCAATACAACGGATTGACAGAAAATTGGACGGCCAGTGGATTGGATCTAAAGAGATCTTAGTGGCGGAGCATTCAATAGCCCGGGGTATTATAGCTTCGCTGTCATATCTTGGGGTGAAAAAATCAAATCAATCTTTCATTCAAAGCCATTGAGATGCAACATGAACGCAAAACCGACCCCATACAACATTTTGCAATTATTTCTAATATTACATATATTAAACACCACCGATGATTTCAACAGCAGCCCATGACATACTCATACAAAAGCAACATTTACATAATAAGCATCGTCCAACCGAAACCGAAACGTTGAATTTTCTTATCTAGAGCGGAGCACATAATGGAAATCTCCACAGGCACCAGCACCAGCTCTTTAAATAAACATTAAGAGAAAAAAACAATACAAAAGAAATTATCTTACTCACACGCCAGTTTGGTGCCAAAGCTGGTAAGGCAAATAGCAAATGCCTGGAAGGCTGACAAGGGCTGCCTATAATCCATGGTAAATGTATCATCACCCACTTTCCCGAACTGGAGAACCGTTTCTTCGTCTCCTTTCCCTCCTGGCTGGCTTGGGTCCCCAGTTGCAACCAGTTGAAAGTTCTTTACTGATGCAAAGGTGTAACCAGAACTTGTAGAAGCTGTTTTCTTCAACTTTAAATTGTCCAAAGGTTTTCCAATGGAAGTTTCATCTGATGGTGGGCAATTAAGCGGGCAAATCATCCTTCTTGGACCTCTTGATTTTAGAAGGTTGAATTTGTAAGAGACTTGCCCAACTTCAAAGTTGCCTGCCGGAACTTGGGGGCTTATTTGCTTGCTTGCAAAACGACGGGTAGACCTACTGCTTGCAGGCTTTGCACCACTATGCGGTGGCTGGCTATCATAGATTGTAAAATTGGTGCCCAGAAAATCTGAGCTTAATTTTCCCACATAAGCATTACTTCCTTGGGATATGTCATCAGCATCAAGTGATATTATATACTCAGTGTTAGTGCCATGCCTGTATCTCCGCGCTGCTAAAAGAAACTTTCCCTTATCGGTGAATGCTGGGAAGGGGAGAGGAAAAAAAATATCACAGGAGAATGAGAAAACATTCAACCTTTAAGCATCCATGCAAGCTGTCAAGAGCCACTCACATAAAAAGTATCAAATAAAACAAAAGATTAACTCCACTGTATTCAATAGGAGTATTAAGTAGGAAACGAGAGTTACTATAGTCCCAATCTTCAGCACAACTAAACGAC
>Dhingra_Pear_16_GATCAG_L001_R1_001_paired_trimmed_paired_merged_contig_14082 tubby-like F-box 7	GO:0005634	GO:0005829	GO:0005886	GO:0005929	GO:0009536	GO:0003700	GO:0035091	GO:0006355	GO:0009555	GO:0009620	GO:0061512
TTATTTGCCTGAAGAAGAAATTTTTGAGGGGCACGTAGTCGATGCTGAAAAAAACTTTGTAAAATAGACCTTTAAGTTTGAGATGTTTAACTTACTGTGAACTTTAAGTTTGCAGAAGATCAGGGCTATAGTGACTCTTGCTGCCTTCTTAATTCTCATCCTCCTATCTCTTGTGTTATTTGATGCTTCTTTTTTAGTGGTTCTTGACAGCTTGCGTAATGCTTATTGTTGAATGGTTTCTTATTCTCATGCGATTTTTTTCCTCACTTACCCCATCATTCACTGATAAGGGAAAGTTTCTTTTAGCTGCACGGAGATATAGGCATGGCTCACACACCGAGTATATAATATCACTTGATGCTGATGACATATCCCAAGGAAGCAATGCTTATGTGGGAAAATTAAGCTC
>Dhingra_Pear_16_GATCAG_L001_R1_001_paired_trimmed_paired_merged_contig_26848 tubby-like F-box 5 [Pyrus x bretschneideri]	GO:0005634	GO:0005829	GO:0005886	GO:0005929	GO:0009536	GO:0003700	GO:0016787	GO:0035091	GO:0006355	GO:0008152	GO:0009555	GO:0009620	GO:0061512
CTTGTATAATACGAGAATCAGAAGTTAATATGAAATATGTACAAAATTGCATTTGAATATCAAGATTCAATACAAGAGACCCTAATGAGAAAAGACGGATTTTCGAACATCCTCCAGTTGCATACAACTGCGTTCACGCAAATAAATAAATTGGCAACTTACAGCATGCTTTATACGGGTTACTGCCATTACACAGACTACGGCAACTTCAGCAAAGGCACTTGCTGATGACCAAAAGCCATAGCTTAAAGTGCTCTGTTTCAAAAGTATATTTACAGTTCATTCTAAGGGAAGACGAGCATGATGGTCATGTGATGCGAATAGACAGTAATCATTCGCAGACTGGTTTCGTGTCAAAGCTGCTCAAGCAAATTGCGAAGGCTTGGAAAGCAGAGAGAGGGTAGCGATAGTCCATTGTGAAAATGTCTTTACCAATCTTCCCGAATTGCAGTATTACTTTCTCTTCTTCAGCCAATGGAACATTATGGCAAGGCTCTGCAGCGGCCACCAGCTGGAAATTCTTCACAGAAGCCACTGTAACGCGTCCCTTAAAATTCAGACACCAACACTGCAGCTGCTCGTGCCATCTAGGAGCTTTGTTTTTCAAAATGACCGGATCTTTTGTGCCTTGTTCCAAATCCGTTGTGGGGTCACTAGAGCAAAAGTTGGCAAGCTGCTTCGATCCCTTTGAAACTTGCAATGCACAGCAATTTGGAGGAAGGCAGGTCGCTAACTCTGTTGGAGTAGGAGCAACGCCCCCTTCCTGAACTGCTGACATGGGTATTGATTGCATGATGCATTGCATTCTCCTTGGTCCCCTTGTTCGGAGGATATTGAGCTCGTACGATACAGTAGCAACACTATAGCTACCAGCAGTCATCCTTGGAGATACCTTCTTTGGATTGATTTTTCGATGCGACTGATAATTTGTTTGGATTGCTGAGTCTTGTGGAGGCTGACTGTCATAAACGGTAAACTTGGATCCCAGAAAATTAGACCTCAATTTTCCAACATAAGTAATGCTTGCTCGAGAGAATTCATCTGCAACCAAGGACACAACAAAATGTGTACTTGTTGCCCGTCTGACCTTCCTTGCTGCCAGCAATAACTTACTCACGTCCCCACACAGAGCAGGGCTAAGACCAAGATACAGTAGGTATGTTGAAGTTTCTCTTTCCCTCTTAATAAAGCACTGGATCGGATCATCTCTTGGTCCCGGCTGCTTGAGTGAGACAGGGAAGGTAAGCCAGCCACATTGCTCTGGAGTCTTGACTATCCCTTTCGTAATCTCCCTCCACGACTTGCAAACCGAAGCGCAAGCAATCACATCCCTCCGAGCAGGCCAGGAAGTCTCACTCGCTTCAACGCGTTGGATTATGTCGAGAAGCAACTCCGGGGGCAAGTTTGCCCACTTGGTTTGCTCAACTGATGCGGGTGATGACAATGTATGTTCCGGGGCAATGTGAGATTTCGCACGGCGGCGCGTGTGCTTCCTCTCTTCCCCTCCTCTTCTTGATTTCTTCCCCTTGTCACCTCTCATCTCGAATAGCTCGTGAAACACGTTTCCGAATTGCATCGCTCACTGGACTAGTATTTCCACCACAACTATGATCACAGTTCAAATGTTGTAGATGATCTTTTTCGTGATTTCGCAGATC
>Dhingra_Pear_16_GATCAG_L001_R1_001_paired_trimmed_paired_merged_contig_90838 tubby-like F-box 5 [Pyrus x bretschneideri]	GO:0005929	GO:0003700	GO:0035091	GO:0006355	GO:0009555	GO:0061512
TTAAGAGGGAAAGAGAAACTTCAACGTATCTACTGTACCTTGGTCTAAGCCCCGCTCTGTGTGGGGATGTGAGTAAGTTATTGCTGGCAGCAAGAAAGGTCAGAAGGGCAACAAGTACACATTTTGTGGTGTCCTTGGCTGCAGATGAATTCTCTCGAGCAAGCAATTCTTACGTTGGAAAATTAAGGTCTAATTTTCTGGGTTCCAAGTTTACCGTTTATGACAGTC
>Dhingra_Pear_16_GATCAG_L001_R1_001_paired_trimmed_paired_merged_contig_24593 tubby-like F-box 5	GO:0005634	GO:0005829	GO:0005886	GO:0005929	GO:0009536	GO:0003700	GO:0035091	GO:0006355	GO:0009620	GO:0061512
AATCCAAGGTGAAGATGTCTTTTCCAATCTTTCCAAACTGTAGGATTACCCTCTCTTGCTCTTCAGCCGAAACGTTGTGGGACGGATCAACAGATGCCACAAGCTGGAAATTTTTAACGGAAGCCACTGTAACACGCCCTCTAAAGTTAAGGCACCAGCATTGTAGCTGCTCATGCCACCGAGGAGACTTGTTTTTCAAAACCAGTGGCTCTGCGCCCGGGGCAGACATGTTTGGCTCCGAGAGGGTTGTAGAGCTGAACTCTGTGAGCAGATCCTTTTCTTTTGAACTTGGTGAGACAGCAAATTGTTTGTCATAGGCTTGTGGCAACGATGTTGGTGTTGGGGCGGTGCCCCCCTCCTGAATGGACGAGACAGGAATGGAGTGCATAGCACAATGCATTCTCCTTGGACCTCTTGTGCAAAAAATATTGAGCTCGTAAGAGATGTTGCCAACGCTGTAGTTACACGCTGGTACTCTTGGAGATACCTGCTTAGAATGGAACCTTCGAGATGATCGATTATTTGGTTTGGGTACCGCACCACATGGAGGCTGGCTGTCATATACGGTGAACTTGGTACCCAGAAAGTTGGACCTCAATTTACCAACATATGTACTGCTGGATCGAGAAAAATCATCTGAAACCAAAGATATAACGAACTCTGTGCTTGTTGCCCTTCTGATCCTTTTGGCTGCTAGCAGTAATTTATCTTTCTCGCCCTCGGATGGTGCCAGACCACAGTACAGATAAAATGTGGAAGTTTCTCTATTCCTTCTAATGAAGCACTGTATTGGAGACTGGCGAGGCCCCGGCTGCTTCAATGAGATTGGAAATGTGAGCCTTCCACATTGCTCAGGAGTTTTGACTATCTCCCTCGTAATGTCCCTCCATGACTTACAAACTGAACCACAAAAAACAACGACAGCTCGAGCAGGCCACGAGGTTTCACTTTCTTCTACCCTCTGAATTATGTCCAAAAGCAATTCCGGAGGCAAGTTCGCCCACTGACCCTGCTGAATCACATCAGTTGGAGGGGTTGGAGCCATATCAGGAGCAATATGCGACAACGTCCTTCTACGCCAAAGCTTCCGCTCACCAACTCGCCTTGACATGCTCCCAATTCCATCTTTCATCCCCCGCAGCTCGCGAACAATGCCTTTGAACGACATCTGTTAAACCAGCCCCAAAACTCACAGCAGATACTTCACGATGGCGACGAAGACTCCAGAAACCGAAGGCAGGCGGCAGGCGGAGGAGAAGCCTTCAGAACTTCCCGGGATCGCAAATCGGAGAACCACGGCCAAACTCTCAGCAGCAGCACCCGACCATGCCGTTCTCCGACTTGGGGTCTCTACTTCGAGGCCCTCCAAGATCGGCTTCTCATCGCCGCCACCGCCTTCTCCTTTCCCACGTCAGCACCTCCACCGCGGAGCTCCGATCGGCGCCGGCCCAGCAGAGCAGAGCAAAAGATTTTCGGTTTTTTGCTCGCTCGAAACGGATCCGATGCGC
>Dhingra_Pear_16_GATCAG_L001_R1_001_paired_trimmed_paired_merged_contig_24594 tubby-like F-box 5	GO:0005634	GO:0005829	GO:0005886	GO:0005929	GO:0009536	GO:0003700	GO:0016787	GO:0035091	GO:0006355	GO:0008152	GO:0009620	GO:0061512
CACTGTAACACGCCCTCTAAAGTTAAGGCACCAGCATTGTAGCTGCTCATGCCACCGAGGAGACTTGTTTTTCAAAACCAGTGGCTCTGCACCTGGGGCTGAGACATTTGGCTCCGAGAGGGTTGTAGAGCTGAACTCTCTGATCAGATCCTTTTCTTTTGAACTTGGTGAGAGAGCAAATTGCTCGTCATAGGCTTGTGGGAAAGATGTTGGTGTTGGGGCGGTGCCCCCGTCCTGAATGGAAGAGACAGGAATGGAGTGCATAGCACAATGCATTCTCCTTGGACCTCTTGTGCGAAGAATATTGAGCTCGTAAGAGATGGTGCCAACGCTGTAGTTACACGCTGGTACTCTTGGAGACACCTGCTTAGAATGGAACCTTTGAGATGATCGATTATTTGGTGGGGGTACTGCATCACATGGAAGCTGGCTGTCATATACGGTGAACTTGGTACCCAAAAAGTTGGACCTCAATTTTCCAACATATGTACTGCTGGCTCGAGAAAAATCATCTGAAACCAAAGATATAACGAACTCCGTTCTTGTTGCCCTTCTGATCCTTTTGGCTGCTAACAATAATTTATCTTTCTCACCCTCAGACGGCACCAGACCGTAGTAAAGATAATATGTGGAAGTTTCTCTATCCCTTCGAATGAAGCACTGTATTGGAGATTGGCGAGGTCCCGGCTGCTTCAATGAGATTGGAAATGTGAGCCTTCCACATTGCTCGGGAGTTTTGACTATATCCCTCGTAATGCCCCTCCATGACTTACAAACTGAACCACAAAAAACAACGACAGCTCGAGCAGGCCACGATGTTTCACTTTCTTCTACCCTCTGAATTATGTCCAGAAGCAATTCCGGAGGCAAGTTAGCCCACTGACCCTGCTGAATCACATTAGTTGGCGGGGTTGGAGCCATATCAGGAGCAATATGCGACAAAGTCCGATTACGCCAATGCTTCCGTTCACCAACTCGCCTTGACATGCTCCCAATCCCATCTTTCATCTCCCGCAGCTCACGAACAATGCCTTTGAACGACATCTGTTGAACCAGCTCGAAAGCTCACAGCAGCTATTTCACGAGGCGAAGGCAGGCGGCAGGCGGAAGAGAAGCTTCTAGAACGTCCCGGTATCGCAAATCGGAGAACAACGGCCAAGCTCTCAGCAGCAGCCGACCATGCCGTTCTCCGACTTGGGGTCTCTACTTCGAGGCCCTCCAAGATCGGCTTCTCATCGCCGCCACCGCCTTTCCCTTTCCCCATCGGGGCCGGCCCAGCAGAGCAGAGCAAAAGATTTTCGGTTTTTTGCTCGCTCGAAACGGATCCGATGCGCTTTTTTGGCGCTTTACACGTTTCGGGGGTGGTTTTTAATAGTCCGTAAAAACAAAGAACATTGAAATTGTG
>Dhingra_Pear_16_GATCAG_L001_R1_001_paired_trimmed_paired_merged_contig_93478 tubby-like F-box 5
ACGTAATGAGTACTCATGTCGTTACTGTTCCACAAGGACCAGAACAAAGAAAGTTCAAGAACGATTCTTCGGCATCTTACACTAATTGAATACATTTAATACCAACATGATGCGTACATATCTATGGATGCTTGGCCCTCGTAACCCTATACACAGATGACATTCATTCAACTTCTAGTTTTAGATTCAGTTGCACCGCAAAAAACAGCTTACGAGACAAATTCCGGACTGGCAGCCATGAGAAAAATGAACTGATTGAAATAGCTGCGATTTTCAGAATTAAACGATCAAGCATGAAGATCTTGTACGTAGAACATGCATATGGTTTGAAATTAAAGAACAAAATTCAGCAAATATTGATCATGTTCTACAACCAAGTGTTTCATTCACAAGCTGGCTTGGTGTCGAAGCTGCTTAAGCAGATCGCAAATGCTTGGAAACAGGACA
>Dhingra_Pear_16_GATCAG_L001_R1_001_paired_trimmed_paired_merged_contig_10202 tubby-like F-box 3	GO:0016787	GO:0008152
ACATATAAAATTAAATGTGGTCAAATTTCAGGAAAACAGGGTTTTGTTAAAATAGCTAATATATACATTCAAAACGTAAAATTTACAGCACATGGTGGAGTGATAAAGAACCAAGGCTCTCCACCTTTATATTCCAGAACTCCGGGGTTTGGCAAAATCATGATCCAAGAAGGTCTGGAGCGTCTGAGCACGCTGTATGCCTGCCAATCCCAGCACTACGAACACCTTCAGTGAACGGCCTCATTGAACTCAACCCACTAAGTGACCTTTAAACCTAGCTGCTACTTTATTCACAGGCAATCTTGGTGTCAAAGCTGCTGAGGCAGATTGAAAATGCCTGGAACGCTGATATTGGATACCGGTAATCCATGGTAAATTGATCCTTGCCCACTTTTCCAAATTGGAGGATGATCTTCTCGTGTTCTGGCCCAGGGGGTCCATTTTCCGGAGAAGCCACCAACTGAAAGTTCTTCACTGAAGCAACTGTTACTCGTCCATGAAAGTTCAAACACCAACACTGGAGTTGCTCGTGCCACCGAGGAGACTTGTTTCTTAACACCAGCACCCCATCTTTCTGTCTGGCCAAAGGCCCTGACAGGAAACTCTCCATACGGTTTGATTTCGATCGATTAAATGAGAGGGATGGAAATAATTCTGCATTGCTATGTGAAAACTCTGCCTGTGTGGGGGCTACTCCTCCAGGCTCAATTGAAGAGGATGGAATTGAATCCATGGTACACTGCATTCTCCTCGGACCCCTGGAACCCAACATATTTAGTTCA
>Dhingra_Pear_16_GATCAG_L001_R1_001_paired_trimmed_paired_merged_contig_10254 tubby-like F-box 3	GO:0005929	GO:0016787	GO:0035091	GO:0008152	GO:0061512
CTGTCAAAATGCGCGTAGATTCTTCGATAAATTTCTACGTTAGCAGAAACACACGTCGTTCCATTAACATAGCAAATACTACAAGAAAGGACGGGTGAGGTTTGGGACAGCGGTGGAAGAGCCACCGTCCTTCATCGACGAAGCTTTGCAAAGCAAACTAGTTATAAGGAAGTCTGAATCCAACGGGGGATTGAACAGCCTATACTGACGAAACAAAATATACGTATAAAATCAAATGTGGTCAAATTTCAGGAAAACAGGGTTTGTAAACATAGGCTACTATGTACATTTAAGAAGTAAAATTTACAGCACATGGTGGATGACCAAGAACCAAAGCTCTCCATCTTTAAATTCCAGAACTCCTCCAGGATTTGGCAAAATCATGATCCAGGAAGGGCTGGAGCGTCTGAGCATGCTGTATGCCTGCCAATCCCAGCACTTAGATCAGTCAATCACCTTCAGCGAACAGCCTCATTGAATCAACCCACTATAGCTGCTCCTTTATTCACAAGCAATCTTGGTGTCAAAGCTACTGAGGCAGATTGAAAATGCCTGGAATGCTGATATTGGATACCGGTAATCCATGGTAAATAAATCCTTGCCCACTTTCCCAAATTGGAGGATGATCTTCTCATGTTCTGGTCCTGCAGGTCCATTTTCGGGAGAAGCCACCAACTGAAAGTTTTTCACTGAAGCAACTGTTACTCGTCCATGAAAGTTCAAACACCAACACTGGAGTTGTTCATGCCACCGAGGAGACTTGTTTCTTAACACCAGCACCCCATCTTTCTGTCTGGCCAAAGGCCCTGACAGAAAACTCTCAACGCGGTTTGATTTCGATCGGAAAAATGGGAGGGATGGAAATAATTCTGCATTATTATGTGAAAACTCTGCCTGTGTGGGGGCCACTCCTCCAGGTTCAACTGAAGAGGATGGAATCGAATCCATGGTACACTGCATTCTCCTTGGACCCCTGGAGCCCATCATATTTAGTTCATACTGGATTTGAGCCACTGGATAGTTGCCAGCAGGGACCCTAGGGAAAACTTGTTTCAAATTGACAAGCCTAGTGGAGCGGCTTTTTGCAATCTTGTCTCCCGAATGACTCGGCTGCCCATCAAAGATTGTGAACTTTGTTCCCAAAAAGTTTGATCTCAGTTTCCCGATATAGTTGCTGCTCCCCTTGGACATATCATCAGCATGTAGTGAGACGACATAATCAGTGCAGGTGGGGCGTTTAAACTTCCTCGCAGCAAGTAAGAACTTTCCTTCATCAGTTAGAGCATGGGTCAAACCAAGAAAAAGATAATATGTTTGGGTGGAACGGTTCCGTTTGATAAAGCACCGGACAAGGTCATCCCTCGGACCAGGCTGCTTGACGGAGATGGGGAAGGTCAGCTTCCCAGAGAACTCCGGCGCCTTGACGATCTCCTTGGTAAGGTGCCTCCAACTCCGGCAGACACCGGCGCAGGCGACCACGCTCTTCCGCGGCGGCCAAGCGGCCTCGGAGGCCTCGATTCTCACCAGCACCTCTCTGAGCAACTCCTGAGGCATCTGCGCCCAGCACATCTGATTCAACGGCTCCCCCACCGCCTCGCCGGCCGGCCTCGCCGCCGAAACCACCACCCGCTGCGACCGCGAGAACTTGATGTCCTGGATTAAACTCCTTATCGACATTTCCCAACTGAGTCAAACTCCACGACAAAGAAGAAGACGATGAGATGAGAAATTAGATTTGGATTTCAAATGGAGGATGCGGGAATTTTGAAGAAGAATCCAGCGGGCAGAGCACCTAGGCATATTTTTTCATAATTTTTCTCAGTTATTTTATGCTGTTTCTTATTTGTTGTTTGGTGAGTG
>Dhingra_Pear_16_GATCAG_L001_R1_001_paired_trimmed_paired_merged_contig_14661 tubby-like F-box 3	GO:0005929	GO:0035091	GO:0061512
AAGCTGCTAAGGCAAATGGCAAATGCCTGAAAGGCTGAGATTGGATACTGATAATCCATGGTGAATACATCCTTACCCACTTTTCCAAACTGAAGAATCACATTTTCATGCTCCTGGCCCGCAACTCCATTCTCCGGAGAAGAAACCAGCTGAAAATTTTTTACTGAGGCAACTGTTACTCGTCCGTTGAAGTTGAGACACCAGCACTGGAGCTGTTCGTGCCACCTAGGCGCCTTGTTTCTCAATGCCAGCATGCCTTCATTCTCACCAGACTCTAGTGGAGATGGGAAATTCTCTGTCCGGGTTGATGTTGATCTGAAAAAAGGGACGGATGGAAAACTATCCAGGTTGCTATGCAGAAATTCAGTCTGTGTGGGTGCCACGCCTCCTGGCTCAACAGCACGGGCAGGGATGGAATCCATTACACAATGCATTCTCCTCGGACCTCTGGCACCCATGACGTTCAACTCATAAGCAATGTGGGCCACAGGATAGTTGCCAGCAGGAACTCTGGGAGAGACTTTATTCACAAGCCTGGTTGAACGACATTTAGTGACTTTGGCTCCACTATTAGTAGGTTGCGCATCATAGATTGTGAATTTAGTGCCCAGAAAATTTGATCTGAGTTTTCCAACAAAGGCACTGTTCCCTTTCGACACATCCTCGGCATTCAAAGAGATGATGTAGTCTGTGCAGGTTGGGCGTCTACACTTTTTTGCCGCAAGAAGGAACTTCCCATCATCAGTTGAGGCTTGACTTAAACCCAGAAAAAGATAATATGTCTGGTTGCTACGACTCCGCTTTATATAACACTGCAGGAGGGAGTTCCTTGGACCAGGCTGCTTCAAAGAGATCGGGAATGTC
>Dhingra_Pear_16_GATCAG_L001_R1_001_paired_trimmed_paired_merged_contig_19602 tubby-like F-box 3
CTCGGACAATAGGAACTAGAAGTATACGGATAAGGAGGAGGGAGTGTATTGGTAACAGAACCCATCATCTGCCATCACAGTGTTCTCTCAGCGACCGCAGCACCCAGGCAGGCGCAAAAACACTGATCACCAAAGCCATGTAAATCCTCCGCGCCCAAATTCACATCATTTTCCGCAAATGGGTATCAGTCTNNNNNNNNNNNNNNNNNNNNNNNNNNTGTCAGAAATGTTAGACTTTTAGTTTCTCGTAGGGTAATTTTGCAACTGTTGGAAAGAGAGATCTGTGGGAAAATATCAGATTTTGATTCTATTCGGCGGTTTGATCTGTACTGGGTATGTTTCAGTTAATGGATTTGTCAATGATCTATAGGATGGTGTTTATTGGATTCACATTTGAGGGAAGAAATTTTATAGTGAATTGTTAATGGTTGGCTGTTTTGATTGAAAGCATCGAACTTTGGTGGTTTAGGTTTCTGGGTATTGTTTCTTAGGTTTGAGATGAATGTGGGCTAGCCTGGAGAGGTTGGAGGATTCATAGGAAGTTTTGCGGTTTTGAGTTTTGCGAAGGCAAGGGTTAGGGAAGCAGCGATGTCTTTTAAGAGTATGATTCAAGATATGAAAGGTGAGTTGGGCAGCATTTCTAGGAAAAGCTTTGATGTTAAATTTGGAATGAGATCGAGGTCTCAGCGGGTCGTTCAGGATACCTCATTTCGTGTTGATGCATTGAAGCAGAGTTGTTGGGCGAACATGCCTCCGGAGCTTTTGAGAGATGTGTTGATGAGAATAGAGGCGTCTGATGATACATGGCCTCCAAGGAAAAATGTGGTGTGTTGTGCTGGTGTTTGCAGGAATTGGAGAGAAATCATGAAGGAGATTGTGAAATCCCCAGAAGTTTCGGGCAAGCTGACATTCCCGATCTCTTTGAAGCAGCCTGGTCCAAGGAACTCCCTCCTGCAGTGTTATATAAAGCGGAGTCGTAGCAACCAGACATATTATCTTTTTCTGGGTTTAAGTCAAGCCTCAACTGATGATGGGAAGTTCCTTCTTGCGGCAAAAAA
>Dhingra_Pear_16_GATCAG_L001_R1_001_paired_trimmed_paired_merged_contig_23894 tubby-like F-box 3	GO:0005929	GO:0035091	GO:0061512
TCATATTACCTGATAATATTAACGGGTTGATTTCAGGTTGAGTCATATTACCCGTTTACTTTAACAGGTATTACACGACACGACCCGTTAAGCTATCGGGTATGACACGAAAACGACACAAACACGAGAAACACAACCCGTTTGACATGCCTCCACTTAACCCAAGTGAGCCCTATCCTAGATTCGCGGGATAGGAATACAGAGAATGGTGTCCCATCTCTTCTTTGAACCTGTTATACAAACTCCCACAAAAAACAGAAAGAGAGGAGTCCATCATATTCTAGTTCAAAGGAAACAGATGTTTAAGCCATAATTTAACCCCGAAAGACTTTGCAAGAACACGAAAAAGAAAACAAATACAAAGAAGGAAAAAAGAAAAATGTTTTGATTTAGGTACAAACTACTGTGAGTCCAAGCATTATGACTGTGGATTGCAACCTGCTTGTCGATCATTCGCAAGCAATCTTGGTGTCGAAGCTGCTAAGGCAAATGGCAAATGCCTGGAAGGCTGAGATTGGATACCGATAATCCATGGTGAATACATCCTTACCCACTTTTCCAAACTGAAGGATGACATTTTCATGCTCCTGGCCCGCAGCAACTCCATTTTCCGGAGAAGCAACCAGCTGAAAATTTTTTACTGAGGCAACTGTTACTCGTCCATTGAAGTTGAGACACCAGCACTGGAGTTGTTCGTGCCACCTAGGGGCCTTGTTTCTCAATACTAGCATGCCTTCATTCTCACCAGACTCTAGTGGAGATGAGAAATTCTTTGTGCGGGTTGATGTTGATCTGGAAAATGGGATGGATGGAAAACTATCCGGGCTGCCATGCAGAAATTCAGTCTGTGTGGGTGCCACACCTCCTGGCTCAACAGCACGGGCAGGGATGGAATCCATTACACACTGCATTCTCCTCGGACCTCTGGAACCCAAGACGTTCAACTCATAAGCAATATGGGCCACAGGATAGTTGCCAGCAGGAACTCTGGGGGAGACTTTATTCACAAGCCTGGTTGAACGACATTTGGTGACTTTGGCTCCACTGTTAGTAGGTTGCGCATCATAGATTGTGAATTTAGTGCCCAGAAAATTTGATCTGAGCTTTCCAACAAAGGCACTGTTCCCTTTTGACACATCTTCAGACTTCAAAGAGATGGTATAGTCTGTGCAGGTTGGGCGTCTACATTTTTTT
>Dhingra_Pear_16_GATCAG_L001_R1_001_paired_trimmed_paired_merged_contig_23956 tubby-like F-box 3	GO:0005929	GO:0016787	GO:0035091	GO:0008152	GO:0061512
TTTGAGTTTTGCGAAGGCAAGGATAAAGGACGCAGCGATGTCTTTTAAGAGTATGATTCAAGATATGAAAGGTGAGTTGGGGAGCATTTCGAGGAAAAGCTTTGATGTTAAATTTGGAATGAGATCGAGGTCTCAGCGGGTGGTTCAGGATACCTCCTTCAGGATTAATGCTTTGAAGCAGAGTTGTTGGGCAAACATGCCGCCGGAGCTTTTGAGGGACGTGTTGATGAGAATAGAGGCTTCTGATGATACATGGCCTCCGAGGAAAAATGTGGTCTGCTGTGCTGGTGTTTGCAGGAATTGGAGAGAAATCATGAAAGAGATTGTGAAATCCCCAGAAGTTTCGGGCAAGCTGACATTCCCAATCTCTTTGAAGCAGCCTGGTCCAAGGAACTCCCTTCTGCAGTGTTATATAAAGCGATGTCGTAGCAACCAGACATATTATCTTTTTCTGGGTTTAAGTCAAGCCTCAACTGATGATGGGAAGTTTCTTCTTGCGGCAAAAAAAATGTAGACGCCCAACCTG
>Dhingra_Pear_16_GATCAG_L001_R1_001_paired_trimmed_paired_merged_contig_28233 tubby-like F-box 3	GO:0005929	GO:0016787	GO:0035091	GO:0008152	GO:0061512
CTGGAACCCAACATATTTAGTTCATATTGAATTTGAGCCACCGGATAGTTGCCAGCAGGGACTCTAGGGGAAACTTGTTTCAAATTGACAAGCCTAGTGGAGCGACTTTTTGCAATCCTGGCTCCCGAATGACTCGGCTGCCCATCAAAGATTGTAAACTTTGTTCCCAAGAAGTTTGATCTCAGTTTCCCAACATAGTTGCTGCTCCCCTTTGACATTTCATCAGCACACAGTGAGATAACATAATCAGTGCAGGTGGGGCGTTTAAACTTGCGCGCAGCAAGTAGGAACTTGCCTTCGTCAATTAGAGCAGGGGTCAAACCAAGAAAAAGATAATATGTTTGGTTGGAACGGTTCCGTTTGATAAAGCACTGCACGAGATCATCCCTTGGACCAGGCTGCTTGACGGAGATGGGGAAGGTCAACTTTCCAGAGAGTTCAGGAGCCTTGACGATCTCCTTGGTGAGGTGTCTCCAACTCCGGCAGACACCGGCGCAGGCGACGACGCTCTTGCGCGGCGGCCAGGCGGCCTCGGAAGCCTCGATTCTGACCAGAACCTCTCTGAGTAACTCCTGAGGCATCTGAGCCCAGCAGCTCTGCTTCAACGACTCCCCCACCGCCTGGCCGCCCGACCGAGCAGCCGAGTCCTGCACCACCCGCTGCGACCGCGAGAACTTCATGTCCTGGATTATACTCCTTATCGACATCTCCCAATTGATTCAAACTCCACGACGAAGCAGAATACGATGGGATAAGAAGTTGGATTTGGAATGGAGGATTTGGGAATTTTGAAGAAGAATCGAGTGGCCAGAGCAACTAGGAATATTTATTCTTTTTTTTTCTCTGTTATTTTGTACTCTTTCTTATTTGTTGTTTGGTGAGTGGGAAAATTTTTCTTTTTCGTTTTTGGGGCATCATTATTATACTCTTCATTATGTAGAGGGATTAACTACCCAGGTG
>Dhingra_Pear_16_GATCAG_L001_R1_001_paired_trimmed_paired_merged_contig_28234 tubby-like F-box 3
GACTCGGCTGCCCATCAAAGATTGTAAACTTTGTTCCCAAGAAGTTTGATCTTCACAAAGAGAGGGGGGAAAAGTGTGTTAATACTTAAGCTCATGGTGAACAAGAAAACAGGTTACATCATATGCATCTTTCGGCACACCTCAGTTTCCCAACATAGTTGCTGCTCCCCTTTGACATTTCATCAGCACACAGTGAGATAACATAATCAGTGCAGGTGGGGCGTTTAAACTT
>Dhingra_Pear_16_GATCAG_L001_R1_001_paired_trimmed_paired_merged_contig_35123 tubby-like F-box 3	GO:0005929	GO:0016787	GO:0035091	GO:0008152	GO:0061512
AGTCTGTGCAGGTTGGGCGTCTACACTTTTTTGCCGCAAGAAGGAACTTCCCATCATCAGTTGAGGCTTGACTTAAACCCAGAAAAAGATAATATGTCTGGTTGCTACGACTCCGCTTTATATAACACTGCAGAAGGGAGTTCCTTGGACCAGACTGCTTCAAAGAGATCGGGAATGTCAGCTTGCCCGAAACTTCTGGGGATTTCACAATCTCCTTCATGATTTCTCTCCAATTCCTGCAAACACCAGCACAACACACCACATTTTTCCTTGGAGGCCATGCATCATCAGACGCCTCTATTCTCAT
>Dhingra_Pear_16_GATCAG_L001_R1_001_paired_trimmed_paired_merged_contig_51205 tubby-like F-box 3	GO:0005929	GO:0016787	GO:0035091	GO:0008152	GO:0061512
TTTGAGTTTTGCGAAGGCAAGGATACAGGACGCAGCGATGTCTTTTAAGAGTATGATTCAAGATATGAAAGGTGAGTTGGGGAGCATTTCGAGGAAAAGCTTTGATGTTAAATTTGGAATGAGATCGAGGTCTCAGCGGGTGGTTGAGGATACCTCCTTCAGGATTAATGCTTTGAAGCAGAGTTGTTGGGCAAACATGCCGCCGGAGCTTTTGAGGGACGTGTTGATGAGAATAGAGGCGTCTGATGATACATGGCCTCCGAGGAAAAATGTGGTCTGCTGTGCTGGTGTTTGCAGGAATTGGAGAGAAATCATGAAAGAGATTGTGAAATCCCCAGAAGTTTCGGGCAAGCTGACATTTCCAATCTCTTTGAAGCAGCCTGGTCCAAGGAACTCCCTTCTGCAGTGTTATATAAAGCGATGTCGTAGCAACCAGACATATTATCTTTTTCTGGGTTTAAGTCAAGCCTCAACTGATGATGGGAAGTTTCTTCTTGCGGCAAAAAAATGTAGACGCCCAACCTGC
>Dhingra_Pear_16_GATCAG_L001_R1_001_paired_trimmed_paired_merged_contig_112349 tryptophan--tRNA mitochondrial isoform X1 [Nelumbo nucifera]
TGGCGCCAAGATAATTTCCCAGGTGGATTGAACCCGTCGGTTGGACTCCAGACACTATCCTCCTCCTATAAATCAAAGATCCAATGAGATTGAATATAAATCTGATTACTATTGGATATATTTGTTAACTACAGGCCCTTGAGCATCCTTGACAAAACTAAAACTACTTCAAATTACATCAGTGAAGAATTTGGCATCAATGCAAAAAAGAAAGTATACATAAGCATGCTTAAACTTAATAGTGCATGGAACTTACATACTAGTAACGAAATTGAAACAAACAAAAGAACGTGATTTTTTTCTAAGAAACAACAATTGAAATACAATTGCACTCATTTGAAGCCGTACATAGGTTTAAGCAAGGGTTTAGTCGCCGGTGCGGG
>Dhingra_Pear_16_GATCAG_L001_R1_001_paired_trimmed_paired_merged_contig_60157 tryptophan--tRNA mitochondrial isoform X1	GO:0005739	GO:0009570	GO:0004830	GO:0005524	GO:0016740	GO:0006436	GO:0009658	GO:0009793	GO:0010027	GO:0010228	GO:0016226	GO:0048481
ACTGTAAGAAAACGAACAAATTACATAATAATTTATGAACTCATCGCATTATATTACATTTTAAAGTCGGGTAAACCACCAATTAACGGAACAATATAAGTAATTCATGAAAAAAAACACCTATCCGGATGGTGGCAACTGCAACAATTAAATATTCGAGGCCTTCCCATTAAAATATCTTCTCAGTTTTCACTCATCAAGAATATGCTTATGGTTGGTTGTTTTGCTCCAAAAAATAATTTGTGGGTCATCCATTCTCCAAAGTTAAATTTAAGGTTTCTATCTTACTGGTCCTTTCAAATGAATTCTTCCTGCAGCATCGGTTCTGCTCATCTCCGCAAGAATCCCATAGCCTGGTAGGCATTATTGAGAGTATTATCAGCTATACCTGCAGCTGTCTTAGCACCTTCTGCCAAAATTCCATCCAAATAAGCTGAGTCGGAAATGATTTCCTCGTAGCGAACCTGGATAGGATGCAGATGATCAATCAACGCATCAGATAGGACTGATTTGAAAGTGCCCCAGTTCATGTCTCGGCATTCTTGTGCAACTTCCTCTTTTGTCTTTTCCGAAACGAGCTGATATATTGACAAAAGGTTGTTGCACTCAGGCCTTTCAGGATTATCAAATTCCATACCTGAAAATGAGTCAGTCTTGCACCTCTTTATTTTGTTTGATATGACATCTTTTGGGTCCAGAAGATTGATTCGGGACTGGTCAGAAGGTGCAGATTTGGACATCTTGGAAAGACCATCAGTTAGGGACATCACTCGAGCTCCAACTGGTGGTATAAGAGCCTCAGGAACCTTAAAAATCGAACCACCTCGCCCTCCCAATTTTTTCCATTTCCTTCCTCCAAATAAATGATTAACACGCTCAGCCAGTTCACGTGTCAACTCCAAATGCTGCTTTTGATCTTCACCAACCGGGACAAAGTCAGACTGATATAAAAGAATATCAGAAGCCATCAAAACAGGGTAAGTCAAAAGACCAACACCAACATTTTCGTCCCCCGCCTTGCGTGATTTCTCTTTAAACTGAATCATTCTGTTTAGCCAACCGACAGGCGTGACAGAACTTAAAAGCCACATCATTTCTGCATGGGCACGAACATGAGACTGCACAAAGACAGACGCCTTGGAGGTATCCACTCCACATGCCAAATAAAGAGCTGCTGTATCCCTTGTTGCCTTGGATAGTTGTTGTGCATCATACGGTAATGTAATCGCATGAAGGTCCACAATGAAAAAGAGAGTATCATATGTATTCTGTAGCAAAATCCAGTTTCTTATGGCGCCAAGATAATTTCCCAGGTGGATTGAACCCGTCGGTTGGACTCCAGACACTATCCTCCTCTTTACAGAGCTGGGAGAAGTCTCCGGAGCAGCGGGCTGCGAGAGCGAAACGCTGCAGCAGCACCGAAAACCGCCGGCGTTTCGCGCGCTTTGAAGCCGAATCTGCGGAATTGAAGTAGGCGCTTTCCATTGCCGGATTCGAAATCCACCAGCACACAGGGAAGATGCGAGGCGAGGAGAAGAGGCGGTGGAGACGGTGAGGAAGTGGGAGAGGACTAGGCGACCCATGATGGCCTTTGCTTTGATTTTCGCGGCTTGGAAAATTTTATCCGGCGAGCTGTTTTCTATGGGGGCCACACCCAACTGCTGATAAGAGGGTTTAACGGCTGCCAGACGAAATTTCAGAGAGACCCACTGACGGCGTGACCAGGTTAATGGGGTTCTTTCATTTTTTTACGAAAATTAATGTTTTTTTGTGCCTTT
>Dhingra_Pear_16_GATCAG_L001_R1_001_paired_trimmed_paired_merged_contig_114069 tryptophan--tRNA cytoplasmic-like
ATTATATGTTACACACTTTCCAACCTTCACCATATTCTTGTAGAAGGCACTGCACAGGAAATTACACATGAAATCAGTAAGCAAGTGTTACAACACAAGCGTGCGCACACACAAAGTATCCATGATAGAATCAAACCCTGCTAGGTTTTCCTAATTATTATTGTATCTTGTCAAGCAGTTTGCAGCCAACTAAATTACCAAGGGCATATCATTCTGGTTTGATAAAAATGGAACCTCATGCAAGTGTCAAGCAGTGTCAACAAACAAAAGGGTTTCCATAAGATCTTAAAATCTCAAACCCTTCCAACATGGGCAGAGAAGCAAAGAGCTT
>Dhingra_Pear_16_GATCAG_L001_R1_001_paired_trimmed_paired_merged_contig_4108 tryptophan--tRNA cytoplasmic-like	GO:0005829	GO:0004830	GO:0005524	GO:0016740	GO:0006436	GO:0009165
GTTCAAATTCACGCGACTGTTACAGAAAATAGGTGTAGCCGTGTCGAATATCATCCAATTTCTTTTGTATTTGATCATCAACAATCGAAACATGACTAAATCTAAATTTGGTAAGAGAATTGAATGCTAAGTTTCAATTTGAGAAGTGATTATAAGATGTGTGTAAGCTTCTCTGCCTCGAAGTTAGATGAACATATTGGGTAGGGGCCTCACCGCCATGAATGCGTCCACCATCTCATCAGTCACAGCAGCCCTAGCCCTCCGATGTCTTTCTACCATTTCCGTCAAAACTTCAACAAGCAGTTGCTTCACTTCACCTGTTAGCATGCGCCCGGAACCATACTCCTTCTGTATCTCTTCGAGTTTATCATCATCGTCTAGGAAAAAGCTTAGATATTTGAATGGAATATCTACCTCGAGATTTGCCCCAAGCTCTCTATGTTTCTCGACTGAATCTTGTCCACCAGAAAATGCGTACCTGTTGATCTTGTTCTTAATTTCCTTTGCAGAATCAGTTACATATATGGCAGAATTTGGATCACTAGCTGACATTTTTCCAGTCTCTCCCTGCAGGGCAGGGAAGAAAGAAGACTCGATCAATGCAGGCTTGTGATATCCAATTCGTGGAGCAACATCTCGTGTCATTCTAAAATAAGGATCCTGGTCAATTGCGCAAGGTATTAAGCAACGAAGATTGTCTTGGCCAGGGAAGAGATGTGGAAATGAACTTGGAAATGATGGAACTGCCTGCACAGGTGGAAAACTAACTTTTCCTATGTGATCTTCTCCAGTGAAACCAAAGATACCAACAACCTTATTATATGTTACACACTTTCCAACCTTCACCATATTCTTGTAGAAGGCACCACCAACGAAGTCAAAATCGGAGAAGATGAAGGTTTTTGATATGTCAAAACCACAAGCAATAATGTCTTTAGCATTCTCCCTGGCAAGTCTCTGGCTCTCTTCCACAGTCAGATTTTTCCACATGCACTTCTCATCGTCGGTAAGTTGTACAACAAGCGGAACCTTGAATACCTCTTGCAAATATTTAGTGAACATGAAGGGGATAAGATGCCCCAAATGCAGAGCCTCGGAGGAGGGCCCTCGTCCAGTGTACAAATAGAACTTGTCTCCCCTCTCGTAGGCATCCAGAATCTCATTCAAGTCCCTGTGGGCAAAGAAGACGCCACGGCGGAGGAAGACGTGGGGAGGACGGCCGGTGAGGCGGTGGATGCGATCGACGAGCTGCTGGTCGATTCTCTGGCAGCCGAACTGGTCGATGAGCTTATCGTAGTCGATTTTCCCGCCACCTTTGGCCGACACCATCCATGGATTCACTACCAGCTCCTCCTCTTCCTTCTGTTCTGGTTCTGCCTCTCCCTCTCTTTTCTCCATCGTCACTCTCTCTCTCTCTCTCTCTCTCTCTTTCTCTCCGGCGTTCGCTCACTGTCTGAAAAATCGGCGGCGTCTTCTTCTTC
>Dhingra_Pear_16_GATCAG_L001_R1_001_paired_trimmed_paired_merged_contig_4181 tryptophan--tRNA cytoplasmic-like	GO:0005829	GO:0004830	GO:0005524	GO:0016740	GO:0006436	GO:0009165
GAGAGAGAGAGAGGGAGAGTGACGATGGAGGAGAGAGTGGAAGAGGCAGAACCAGAACAGCAGCAAGAGGAGGAGCAGGTAGTGAATCCATGGACGGTGTCGGCCAAAGGTGGCGGGAAAATCGACTACGACAAGCTCATCGACCAGTTCGGCTGCCAGAGAATCGACCAGCAGCTCGTGGATCGCATCCACCGCCNNNNNNNNNNNNNNNNNCCCATAGGGACTTGAATGAGATTCTGGATGCCTACGAGAGGGGAGACAAGTTCTATTTGTACACAGGAAGAGGACCTTCCTCCGAGGCTTTGCATTTGGGGCATCTTATCCCCTTCATGTTCACTAAATATTTGCAAGATGTCTTCAAGGTTCCTCTCGTTGTACAACTTACCGATGATGAGAAGTGCATGTGGAAAAATCTGACTGTGGAAGAGAGCCAGAGACTTGCCAGGGAGAATGCTAAAGACATTATTGCTTGTGGTTTTGACATATCAAAAACCTTCATCTTCTCCGATTTTGATTTCGTTGGTGGTGCCTTCTACAAGAACATGGTGAAGGTTGGAAAGTGTGTCACATATAATAAGGTTGTTGGTATCTTTGGTTTCACTGGAGAAGATCACATAGGAAAAGTTAGTTTTCCACCTGTACAGGCAGTTCCCTCATTTCCAAGTTCATTTCCTCATCTCTTCTCTGGCCAAGACAATCTTCGTTGCTTAATACCTTGTGCAATTGACCAGGATCCTTATTTTAGAATGACACGAGATGTTGCTCCACGAATTGGATATCACAA
>Dhingra_Pear_16_GATCAG_L001_R1_001_paired_trimmed_paired_merged_contig_48276 tryptophan--tRNA cytoplasmic-like	GO:0005829	GO:0004830	GO:0005524	GO:0006436	GO:0009165
GTAGAGAAACATAGAGAGCTTGGAGCAAATCTCGAGGTAGATATTCCATTCAAATATCTAAGCTTTTTCCTAGACGACGATGATAAACTCGAAGAGATACGGAAGGAGTATGGTTCCGGACGCATGCTAACAGGTGAAGTGAAGCAACTTCTTGTTGAAGTTTTAACCGAAATGGTAGAAAGACATCGTAGGGCTAGGGCTGCTGTGACTGATGAGATGGTGGATGCATTTATGGCAGTGAGGCCCCTACCGAATATGTTCAGCT
>Dhingra_Pear_16_GATCAG_L001_R1_001_paired_trimmed_paired_merged_contig_71332 tryptophan--tRNA cytoplasmic-like	GO:0005829	GO:0004830	GO:0005524	GO:0006436	GO:0009165
TTGCTCCACGAATTGGATATCACAAGCCTGCATTGATTGAGTCTTCTTTCTTCCCTGCCCTGCAGGGAGAGACAGGAAAAATGTCGGCTAGTGATCCAAATTCAGCCATATATGTAACTGATGCTGCAAAGGAAATTAAGAACAAGATAAACAGGTATGCATTTTCTGGGGGACAAGATTCAGTAGAGAAACATAGAGAGCTTGGAG
>Dhingra_Pear_16_GATCAG_L001_R1_001_paired_trimmed_paired_merged_contig_71333 tryptophan--tRNA cytoplasmic-like	GO:0005829	GO:0004830	GO:0005524	GO:0006436	GO:0009165
TTGCTCCACGAATTGGATATCACAAACCTGCATTGATCGAGTCTTCTTTCTTCCCTGCCCTGCAGGGAGAGACAGGAAAAATGTCGGCTAGTGATCCAAATTCGGCCATATATGTAACTGATGCTGCAAAGGAAATTAAGAACAAGATAAACAGGTATGCATTTTCTGGGGGACAAGATTCGGTAGAGAAACATAGAGAGCTTGGAG
>Dhingra_Pear_16_GATCAG_L001_R1_001_paired_trimmed_paired_merged_contig_98033 tryptophan--tRNA cytoplasmic-like
GAAAGAGAAGTTCCTATTTGTACATAGGAAGAGGACCTTCCTCTGAGCCATTTCATATCATTTAGGCCTCTTATCCCCTTCATGTTCACCAAGTAAACCTTGCATTGCATTTCTGCTAGGGCATCTTTTTGTCTCCGTCGGTAGCAGAAATGCAATGCAAGGTATTTGCAAGAGGCCTTCAAGGCTCCTGTTGTTATTCAACTCACAGATGATGAGAAATGTATTGCTTGTGGTTTTGACATGACTAGAACCTTCATCCTAGCAATATCGGTTGTG
>Dhingra_Pear_16_GATCAG_L001_R1_001_paired_trimmed_paired_merged_contig_79788 tryptophan synthase beta chain chloroplastic-like
GCTGTCCCAGAATGGACTGGTCTAACCTTTTTTTTTTATAAAACAGGAAGAGAAGTTGCAGTTCAAAATACATAGGATTAATAAGAGCAATACATCTGGCTTACGTAAACATTAACAGTTTAGGCCTTTTTCAAAATATTGAGATTCTCAAGAAAAAGAACAAACAAATTTAAAAGAACTGGTCATCCATGTTAAATTCAGTTAATTGTGCTATGAAATGAATACACATTTTTCTGTGTACACTGTACAGAGAAGATGCAATGTGTATGTTCTGATCAGAAAACCTATCTTGCTAAATCACGCCAGAAAAGATACAATGGTTTATAAATTTCACAACTTGGAAATATAAGAGCTTTTTGGGGTGAAATATAACTATAAACTTACAACTTAGCATAAGTAAAGTCATCATTTCTTGACTTACAGAACAAAACAACTGTTGGCTAACCATCCATGTGATGGGAACTAGGACGAATTAAAAATTATGTAAACAAACTCCCTTGAGAAAAAGAAGCTAAATTTAGCAATCCGAGCAAATTTAAAAGTATTCAACAGATGCGAAACCATGACTAATCCAATTAGGCAACATAAGGGGCAAGCATTACATATTAACAGTATGGAACATTCCACAGAAAGACAATCGAGAAAAATATGCCCAATCTGTCGCCTGTCGGTACATTCCAGTTTCATAGAACATTCAATGTCAGCTTATAAACATACGCTAAATTAAATAATTAAATTGCATTGCTTAAAAGAAGTTGCAGAATCATAACAAACCTCAGCCCCCAGAAGCCGCATT
>Dhingra_Pear_16_GATCAG_L001_R1_001_paired_trimmed_paired_merged_contig_30128 tryptophan synthase beta chain 1-like
CTCTTTGGCATCCGCCAACCAAAAAACATATTGCTTTTCTAAGCCTTCTCTATAACTGCGGCTACATATGAAACATTGAGGAAATAACAGAACTTTTATTTCCCATGGTCCTTTTACTTTTACGAAGACGGTTCTTGGTTTGCTCGTTCATGGCAGCAGCATTAAAGCTTCAAGTGCTTGATGGCGGTTTGAACATCCTTATCCCCTCTGCCACTGCAGTTAAG
>Dhingra_Pear_16_GATCAG_L001_R1_001_paired_trimmed_paired_merged_contig_33213 tryptophan synthase beta chain 1-like
AGGCTGTTCTTCCTTTGGTTGGCGGAAGCCTCTTTGGCATCCGCCAACCAAAAAGCATACTGCTTTTCTAAGCCTTCTCTATAACTGTGGCTGCCCATGGTCCTTTTACTTTTACGAAGACGGTTCTTTGGTTTGCTCATTCATGGCAGCAGCATTAAAGCTTCAAGTGCTTGATGGCGGTTTGAACATCCTTATCCCCTCTGCCACTGCAGTTAAG
>Dhingra_Pear_16_GATCAG_L001_R1_001_paired_trimmed_paired_merged_contig_21568 tryptophan synthase beta chain 1	GO:0004834	GO:0030170	GO:0000162
CTCTGCCACTGCAGTTAAGCACGACTTTGGCCCCGTCAGGGAGAGTAGGGCACAGCTTCTCTAAGTACGCCAGCGCATGAGAAGTCTCCAGAGCTGGAATTATCCCCTCCAGTCTAGATAATCGTTTAAAAGCTTCTAATGCTTCTTCATCAGTAATGCTATAGTATTCAGCCCGTCCCATGTCTTTCAGAAAACTATGCTCCGGACCAACTCCAGGGTAATCCAGGCCTGCACTTATAGAATGAGGCTCAATAATCTGTCCATCATCATCCTGTAACAGGTAACTCATAGCTCCATGCAAGACCCCGACTTCCCCTTTGGTCAAAGTTGCAGCATGCTTCCCACTGTCCAATCCAAAGCCTGCCGCCTCCACCCCAATCAGCCGGACATCTTTATCGTCAACAAACTCATGGAAGAGTCCCATGGCATTTGAACCTCCACCAACACAAGCTACCAACACATCTGGTTTCCCTCCCCACTTTTCCAGCGCTTGTTTTCTTGTTTCTCTACCAATCACCTTGTGAAAATCCCGAACCATCATAGGGTATGGATGTGGACCAGCAACAGAGCCCAAAATATAGTGAGTTGTCTCTACATTAGTCACCCAGTCCCTTATTGCTTCTGAAGTAGCATCCTTCAATGTGGCTGTCCCAGAATGGACTGGTCTAACCTCAGCCCCTAGAAGCCGCATTCTGAAAACATTGAGGGATTGCCTTTCCATATCTTGGGCACCCATGTAGATGATACACTGCAATCCAAACCGAGCACAAACTGTGGCAGTGGCAACGCCATGTTGTCCTGCTCCAGTTTCAGCAATAATACGTTTCTTGCCCAATTTCTTAGCAAGCAATGCCTGGGCAACGGCATTGTTGATCTTATGAGCCCCAGTATGGTTAAGATCTTCCCTCTTCAGGTAAACGTGAGGCCCTTCGCCATTGGGGCGTTTGTAGTGCTCAGTCAGCCGCTCCGCAAAGTAGAGCGGAGTCTCCCTGCCAACATAGTCCTTCAAAATTCCATTCAATTCGTTCTGAAAGCCTTCGTCATCAGCGAGAGCGTGAAACGCGGCCTCGAGCTCGGTGAGCGCGTGCATTAAGGTCTCGGGGACGTACTTGCCGCCATACTTTCCGAACCGGCCGAACGAATCGGGGCGAGGCAGAACC
>Dhingra_Pear_16_GATCAG_L001_R1_001_paired_trimmed_paired_merged_contig_22681 tryptophan synthase beta chain 1	GO:0004834	GO:0030170	GO:0042803	GO:0052684	GO:0000162
TTTTTTTGGAAACAGTTATCCTTCTCTTTTCAATAATAAAAAAAAGTTTGAAGTTCGAATATCCTCCAGTTTGATGAGATCTGATACATATATTGTACTTGACCAGTTATCCTTCTCTCTTTTTTTTTTTTTTGGAAACAGTTATCCTTCTCTTTTCAATAATAAAAAAAGTTTGAAGTTCCCTCGTTGTTAACAACATTCGATGCATGCCAAATTACATCCAATGCAGGATTTTTACTTGTTGGTAGCCTCAGCCACCTACTTTAGGAACACTAGCCAATGATGCTTGAATCTTCTCCTCTTCAAATGACAAATCCACCAGATTTCCTTGCAGATAATTCTCATAAGCTGGCAAATCAAAATGTCCATGCCCACACATTGCTGTGAGAATCACTTTGGCTTCTCCGGTCTCTCGACATTTCTGAGCTTCCCTGATGGTGGCAGCTATGGCATGTGTTGGCTCTGGCGCTGGTATCAATCCTTCGGTTCTAGCAAATTTTATAGCACCTTGAAAGCACTCAATCTGGGGAATTGAAATTGCTTCCATGTAACCCAGTTCGTAGACGTGTGAAATTAACGGTGACATACCATGGTAGCGCAATCCCCCAGCATGAATTGGGTCAGGGATGAAGTCGTGCCCAAGCGTATGCATCTTCATTAGTGGAGTCATCCCCGCTGTATCGCCATAATCATATGCGTATACGCCTTTAGTTAACGAAGGACATGCTGCAGGTTCAACTGCTCTAATTACAGGGTTCATTTTCCCTTTCAGCTTCTCCCTGATGAATGGGAAACTGAGCCCTGCAAAATTGGATCCTCCACCAGTACATCCTATGATAACATCCGGGACTTCACCTATCGCCTCCATTTGTTTTAGACACTCCTCTCCTATTACTGTCTGGTGAAGCAAAACATGGTTGAGAACACTTCCTAGACAATATTTAGTATCACCATTCATAGCTGCAATCTCCACGGCTTCAGAAATAGCTATTCCCAAACTTCCGGGGCTGGATGGATCGATTTGAAGGATTTTTCTACCTGCTTCGGTTAGGGTGGATGGAGATGGGTATACCTTTGCACCCCAAGTTTGCATCATCAATCTGCGATATGGTTTCTGATCAAAAGATGCACGCACTTGCCACACCTCACACTCAACATCAAATAAGGTGCAAGCAAAAGCCAATGCACTTCCCCATTGGCCAGCTCCCGTTTCTGTCACGATCTTCTTGATTCCTTCTTGTGCATTATACCACACTTGTGGAACTGCAGAGTTGGGCTTGTGTGATCCAGCCGGGCTGACACCTTCATACTTGTAGTAAATTCTGGCGGGTGTGTCAAGAAGCTTCTCCAACCTATTGGCCCTAATGAGAGGTGATGGGCGCCAAAGCTTGTATACATCACGAACTTCATCTGGGATATCTATGAATCTTTCGTTGCTTGCCTCCTGCTTAATCAACTCATCGGGAAATAGAGGAGACAAATCTTCAGGTTTAATCGGTTCAAAAGTCTTGGGATGCAATGGAGGAGGTGGTTTTACAGGAAGGTCTGCAATCAAGTTATACCACTGTCGGGGGATTTCAATTGACTTCGAATCGGCATTGAGAGATGCTCTTGCTCTACAGCCATTTGAAAGCCTCAGATGCATAGGCTTTTTATCAAGTGCAATAAATCCAAGCCATTTCTTCTCAACTTTTGTGTGTGGGGATGATGAAGGTTTAGTGTGAATTGAATTTGCAGTGAAGAGACTTTGAGTGGTCATACTTTCTTGGAAGTTCAGGAATCTTAGCTATGCAAACACT
>Dhingra_Pear_16_GATCAG_L001_R1_001_paired_trimmed_paired_merged_contig_23870 tryptophan synthase beta chain 1
TTTTCTAAAAAAATATGTTCATACACAACTTAGGCAAATACTAATAAATAGTAAACAGAGCATTTTTGCAAAATTTTCGATATCCTTCAAGAAATTTCGGCAGAGAATCTGCAGATTGGTTTTACCTTTTGTCCGAGCGGCTATAAAAATCGTACTAAAAGACTCGGACGTTTCTCTGAAAACTGTACTCCAAATATAAAAAAAAAACCGAAGTCTCTCTCTGTCTCAATTGTGTGGGCGTCACTTCCGAAACCTCATTAATGGCAGCAGCAGCCTCCGGTAGCGCCTCCACTACTTGCAAAACCCACTGCCTAATCGCCCTGCCGCTCGCAAAACCCTACTCCTCCTCCACCCAACTACCCTTCAAGTTCTACAAATTTACCTCCCGCGCCACCGCTGCCCCTACTTCCATCTCCTGCACTCTCACCCGGGATTCTGCCGCTATTCGGATGGACGAGAAGAACGACAACGGCGCCTTCCCGGTTCTGCCTCGCCCCGATTCGTTC
>Dhingra_Pear_16_GATCAG_L001_R1_001_paired_trimmed_paired_merged_contig_26811 tryptophan synthase beta chain 1	GO:0004834	GO:0000162
TGCAAAATTTTCGATATCCTTCCAGAAATTTCGGCAGAGAATCTGCAGATTGGTTTTACCTTTTGTCCGAGCGGTTATAAAAATCGTACTAAAAGACTCGGACGTTTCTCTCAAAAATGTACTCCAAATATTAAAAAAAACCGAAGTCTCTCTCTGTCTCAATTGTGTGGGCGTCACTTCCGAAACCTCATAAATGGCAGCAGCAGCCTCCGGTAGCGCCTCCACTACTTGCAAAACCCACTGCCTAATCGCCCCGCCGCTCGCAAAACCCTACTCCTCCTCCACGCAACTACCCTTCAAGTTCTGCAAATTTACCTCCCGCGCCACCGCTGCCCCTACTTCCATCTCCTGCACTCTCACCCGGGAATCTGCCGCTATTCAGATGGACGAAAAGAACGACAACGGCGCCTTCCAGGTTCTGCCTCGCCCCGATTCGTTC
>Dhingra_Pear_16_GATCAG_L001_R1_001_paired_trimmed_paired_merged_contig_280 tryptophan synthase beta chain 1	GO:0004834	GO:0030170	GO:0000162
GGGGAGCGTAGGGCACAACTTCTCTAAGTAAGCCAGTGCATGAGATGTCTCCAAAGCCGGAATTATCCCCTCCAGTCTTGATAATCGTTTAAAAGCTTCCAATGCTTCTTCATCAGTAATGCTATAATACTCAGCACGCCCCATGTCTTTCAGAAAACTATGCTCCGGGCCAACTCCAGGGTAATCCAGGCCTGCACTTATAGAATGAGGCTCAATAATTTGTCCATCATCATCCTGTAACAAGTAGCTCATTGCTCCATGCAAGACCCCAACTTCCCCTTTGGTCAAAGTTGCAGCATGCTTTCCACTGTCCAATCCAAACCCTGCAGCCTCCACCCCAATCAGCCGGACATCTTTGTCGTCAACAAACTCATGGAAGAGTCCCATGGCATTTGAACCTCCACCAACACAAGCTACCAGCACATCTGGCTTCCCTCCCCACTTTTCCAGTGCTTGTTTTCTTGTTTCTCTACCAATCACCTTGTGGAAATCCCGAACCATCATAGGGTATGGATGTGGGCCAGCAACAGAGCCCAAAATATAATGAGTTGTCTCGACATTAGTCACCCAGTCCCTTATCGCTTCTGAAGTAGCATCCTTCAATGTTGCTGTCCCAGAATGGACTGGTCTAACCTCAGCCCCCAGAAGCCGCATTCTGAAAACATTGAGGGCTTGCCTTTCCATATCTTGGGCACCCATGTAGATGATACACTGCAATCCAAACCGAGCACAAACTGTGGCAGTGGCAACACCATGTTGTCCTGCTCCAGTCTCAGCAATAATCCGTTTCTTTCCCAATTTCTTAGCAAGCAAGGCTTGGGCAACGGCATTGTTGATCTTATGGGCCCCGGTATGGTTAAGATCTTCCCTCTTCAGGTAAACATGAGGCCCTTCACCATTAGGGCGTTTGTAGTGCTCAGTTAGCCGCTCCGCAAAGTAGAGAGGAGTTTCCCTCCCAACATAGTCCTTCAAAATGCCATTCAACTCTTTCTGAAACTCTTCGTCATTAGCGAGAGCGTGAAACGCGGCCTCGAGCTCAGCGAGCGCGTGCATTAGGGTCTCGGGGACGTACTTCCCGCCATACTTGCCGAACCGGCCAAACGAATCGGGCCGGGGCAGAACCGGGAAGGCGCCGTTATCGTTCTTGTCATCCATCTGAAGAGCGGCGGAATCCCGGGTGAGACTGCAGGAGATGGATGTAGGGGCAGCGGTGGCGCGGGAGGTAAACTTGAAGGGAAGTTGGGTGGAGGAGGAGGAGTAGGGTTTTGGGAGCGGCGGGGCGATAAGGCGGTGGGTTTTGCAAGTGGTGGAGGCGCTACCGGAGGCTGCTGCTGCCATTTATGAGGTTTCGGAAGTGACACGCCCAAACAATTGAGAGGAGAAACGTCGCCTTTTTGTTTTTTTTTGTTTTTTTTTGTTTGGAGTAGAATAGTGAAGAAGGAGGCGAAGAAAGTTGTGCGAGAAGCTAATTTAGGGGTTTTTGACGATACATGTAAGCGATTAAATACCAAAGAGGGTGAGTTGGATATCTATAAACCAGCTAGAGTAAGAGAAAAG
>Dhingra_Pear_16_GATCAG_L001_R1_001_paired_trimmed_paired_merged_contig_30129 tryptophan synthase beta chain 1	GO:0004834	GO:0030170	GO:0000162
TGTGTATTTTCTCATTGAAATTATTGAAGTTACATCATACAGCAAAACCAAAGAAACTTGCATTATTACAAAAACTGGCTTAAGTTATTTAAGAAATGTGCAACACAAAATTTCCCTTCAAAGAAACAACCGAAACCGGCAGTTCTTCCTTTGGTTGGCAGATGCCGAACAGGCATCCTCAACCAAACGACGAACTGCATTTCTAAACTTTCTCTAACTGTGGCTACATAAGACACATTTAAGGAAATAATGAAACTTCTATTTTCCATGGTCCTTTTACTTTTACGAAGACGGTCCTTTGGTTTGCTCATTCGTGGCCGCAACATCAAAGCTTCAAGTGCTTGATGGCGGTTTGGACATCCTTATCCCCTCTGCCACTGCAGTTAAGCACGACCTTGGCGCCGTCGGGGAGCG
>Dhingra_Pear_16_GATCAG_L001_R1_001_paired_trimmed_paired_merged_contig_117302 tryptophan synthase alpha chain-like
TAAGCAAAAAGGCAGACATAAAGGCTGACCGCTACCAGTGCCATCACCTCGCCAGCAACCACACAGGTAATCGTCCAAAGAAAATCAACTTTGTGTTGAATTCCACGAAGGGATCGCACCACAAATTAACAAGCAACAAGGAAAAACCCCCAACCAAAAATCACCACCAAAATCGTCATACCAGAGAAGAACCAACAAATCTGAACTGCCAAAACAAACCCCTACATGTAGAACCAAAAACCAAAACAAAAGGGAGAGGGATGAGGCTAAGGGTCATCTAAAATTCTTAATCCTAAAAAATAACCTAAGACATAAAATACCCCGTATATTCCAACACAATAAAATTAACCCCACACGGTACATTACAATAGTACAACAATTAATAAGGTCACTGCCCCCTAGTACTGTTTCTTTGTTTACAATAATGCAGATTTCAAAGATTTGATGAAAGTTTCAAGTTCTCTTAACCCTTCCTTGGGACATTTAGCTTCACCCAACACCTTCACAATGGCACTACCAACAATAACACCATCAGCTCCCCACTCGGCTACTTTCTTCAAGTGTTCAGGCTTTGATAGCCCAAAGCCAACTGCCACAGGCTTGCTTGTCGCCTCTCTAATTTCCCTTAAAAGGGTTGGAACTTGTTCATTCACCGATTCACGTACACCGGTAACTCCCACGGAGCTCACAAGGTATACAAACCCTTCTGAAGCTTCAACAATGTCTTTCATTCGATCCGTTGGAGTAGTTGGTGTAGTTAGTAGAGCCAACTCTATCTTATTTTTCACAGCTTCTTGTCTCAAACTTTTTGTCACTTCAAATGGAGCGTCTGGAACCACAAGCCCATGTACCCCAACGTCCATAATCTTGTGCATGAACTTTTCAACACCATGGTTAAGAATCGGGTTGAGGTACGAAAATAGAACAATTGGACAAGACAATTGTGGCACCACCTCCTTCAACATTGACATAATTGCGTTGAAATTCGTCCCCCTTGCCAAGGAACGTGTGGCTGAAGCCTGAATAACTGGACCGTCTTGTATTGGATCCGAGAATGGTACGCCTAATTCGATCACGTCTGATCCGCAAGAATCGAGCATCTTCAAAGCTTGAGCCGTGGTTGAAAGATCAGGATCGCCGGCGGTGATGTAGGGGATAAATGCCACTTTGCCTTGGTCCTTGAGTTTTCTAAATGTGTGTGAGATGTTGGTGGTAGGGGTAATGCTGAGAGCAGCCATTGGGGTTACAAGTCTTTTTTGGGTTGAGAGGGTACGTGTTTGAGAATGAGAATGGAGATAGAATGGGTTTTGAGGATTCTTAAGTTGAAAGCCAGTAACAGAAGTATTAGTATATCTGAGAAAAGTAGCCATTCTTATTAGGGTTCGTTTGAATGAACTTTTTAAAGAGTTGAAAATGCTTTCTTATGAAATAAAAGCACTTCGGTTGTGAAAAATGGTTGTTTGACAAAATTTTCAAAAATGCTTTGAATTGAAAGTAGAAGCACTTGAAGTAGTACGATGATGA
>Dhingra_Pear_16_GATCAG_L001_R1_001_paired_trimmed_paired_merged_contig_16323 tryptophan synthase alpha chain-like	GO:0004834	GO:0030170	GO:0000162
GAGATTGGTCCCTCTTGCCAAGGAACTGGTGGCTGCAGCCTGTATAACTGGACCATCTGCTAATGGATCAGAATATGGCACGCCTAATTCGATTATGTCCGATCCACAAGAATCAAGCACCTTCAATGCTTCTGCCGTGATTGAAAGGTCAGGATCACCAGCAGTGATGTAAGGGATAAATGCAACCTTTCCCTGATCCTTCAAATTTATGAAAGTCTGGGAGAGGCTGACGACTGGGGTGGCAATAAGAGCCGCCATTGGAGCAAACTTCTTGGTCGAAATGGTGGATACTTGATTGGGAGAGCTAAAAAGCAAAGGATTTTGTGGTTTCTTCAGTTGGAGAAACCCAGCCGCAGATTTCAGAGAAGAAGCAGCCGCCATTCAGTATACACACCAGTGAGAGGGTTTTGTAGGGTTTTCAGTAGCCTTTGTCTGCTGGTGTGGCTGTACACTTCGGTCCGAACTCTTCAACTCGCCATTGATCCCTTCTTTATCTTATACAATTGTCTCAACCGTTGAATTCAGCAAATTTTTT
>Dhingra_Pear_16_GATCAG_L001_R1_001_paired_trimmed_paired_merged_contig_28621 tryptophan synthase alpha chain-like	GO:0004834	GO:0030170	GO:0000162
GCAGTGATGTAAGGGATAAATGCAATCTTTCCCTGCTCCTTCAGATTTATGAAAGTCTGGGAGAGGCTGACGGCTGGGGTGGCGGTGAGACCCGCCATTGTAGCAAACTTCTTGGTCGAAAGGGTGGATACTTGATCGGGAGAGCGGAGGAGCAATGGGTTTTGTGGTTTCTTCAGTTGGAGAAACCCAGCTGCAAATTTAAGAGAGGAAGAAGCAGCCATTCGGTAGACCCAGCGGTGACTGAGCGTT
>Dhingra_Pear_16_GATCAG_L001_R1_001_paired_trimmed_paired_merged_contig_28622 tryptophan synthase alpha chain-like	GO:0004834	GO:0030170	GO:0000162
AACGCTCAGTCACCGCTGGGTCTACTGAATGGCTGCTTCTTCCTCTCTTAAATTTGCAGCTGGGTTTCTCCAACTGAAGAAACCACAAAACCCATTGCTCCTCCGCTCTCCCGATCAAGTATCCACCCTTTCGACCAAGAAGTTTGCTCCAATGGCGGCTCTCACCGCCACCCCAGCCGTCAGCCTCTCCCAGACTTTCATAAATCTGAAGGAGCAGGGAAAGACTGCATTTATCCCTTACATCACTGC
>Dhingra_Pear_16_GATCAG_L001_R1_001_paired_trimmed_paired_merged_contig_59154 tryptophan synthase alpha chain-like	GO:0004834	GO:0030170	GO:0000162
GTTCCTTCAACCCTTCCTCGGGAGTTTTCGCTTCGCCCAACAGCTTCACCATCGCACTACCAACGATGACGCCGTCGGCTCCCCACCCTGCTACCTGTACAACACACGCGAAAAAGTATCTCGATTGAGGTTAGACGTTTAGCAACGATAGACATTCTGATATTCTTTTGATTGGAAGCAGGCCGAATTCTAGAAAGGGTAAGGGGACGGTAGGATGTTAGCAGGGAGCGTAAAGTAGCCCACTGAGGGTGTAGGTGTAGGTGTGAGGCATTATGAGTTAGGTTAAACTACTGACCTGTTTCGCGTGTTCGGGCTTTG
>Dhingra_Pear_16_GATCAG_L001_R1_001_paired_trimmed_paired_merged_contig_6614 tryptophan synthase alpha chain-like	GO:0004834	GO:0030170	GO:0000162
ATTTCACAGATGCTTATTCTCATAGTACAATAGAAGTAGTTTTTTTTCAAAGTACAGCAATACCAAACCAGCCCTAAATTGAGAGGATAAAAGGGCTTCCATCTTGTATTTTTTACAACGCACTTTTGAAACTACAATGGTAAGATTTTCACATCATGCGGGGATTACATGCTTCGAATGTAACGCACTTGCAACAATAAGAAGAAAAATCGCATAAAATGTCTTCAGAGGAGTGCAGATTTCAAAGACTTAGTGAAGGTTGCTAGTTCCTTCAACCCTTCCTCGGGAGTTTTCGCTTCGCCCAACAGCTTCACCATCGCACTACCAACGATGACGCCGTCGGCTCCCCACCCTGCTACCTGTTTTGCGTGTTCGGGCTTTGAGATGCCGA
>Dhingra_Pear_16_GATCAG_L001_R1_001_paired_trimmed_paired_merged_contig_6615 tryptophan synthase alpha chain-like	GO:0004834	GO:0030170	GO:0000162
TTTTTACAACGCACTTTTGAAACTACAACGGTAAGATTTTCACATCATGCGGGGATTACATGCTTCGAATGTAACGCACTTGCAACAATAAGAAGAAAAATCGCATAAAATGTCTTCAGAGGAGTGCAGATTTCAAAGACTTGGTGAAGGTTGCTAGTTCCTTCAACCCTTCCTCGGGAGTTTTCGCTTCGCCCAACAGCTTCACCATCGCACTACCAACGATGACGCCGTCGGCTCCCCACCCTGCTACCTGTTTCGCGTGTTCGGGCTTTG
>Dhingra_Pear_16_GATCAG_L001_R1_001_paired_trimmed_paired_merged_contig_6616 tryptophan synthase alpha chain	GO:0004834	GO:0030170	GO:0000162
TTCCTTGGCAAGAGGGACCAATCTCAATGCAATTATTTCAATGTTGAAGGAGGTGATTCCCCAATTGTCTTGCCCAATTGCTCTGTTTACATACTATAACCCAATTTTGAAGCGTGGGATTCCTGAGTTCATGTCCACCATCAAAGACGTTGGTGTACATGGGCTTGTGGTTCCGGATGTTCCATTGGAGGAAACAGAAATTTTAAGAAAGGAAGCTGCGAAAAATAATATTGAATTGGTATTACTAACAACACCCACTACTCCAATTGATCGAATGAAGGCCATTGCCGAAGCTTCAGAAGGATTTCTGTACCTGGTGAGCTCGATCGGAGTTACTGGTGCCCGTGCATCTGTGAATGAACGAGTTCCTGCTCTTTTAAAGGAAATTAAAGAGACAACAAAAAAGCCTGTTGCAGTTGGTTTCGGCATCTCAAAGCCCGAACACGC
>Dhingra_Pear_16_GATCAG_L001_R1_001_paired_trimmed_paired_merged_contig_6617 tryptophan synthase alpha chain	GO:0004834	GO:0030170	GO:0000162
TGCATTTATCCCTTACATCACTGCCGGTGATCCTGATCTTTCAATCACAGCAGAAGCATTGAAGGTGCTTGATTCTTGTGGATCAGACATAATCGAATTAGGTGTTCCATACTCTGATCCATTAGCAGATGGTCCAGTTATACAGGCTGCAGCCACCCGTTCCCTGGCAAGAGGGACCAATCTCAATGCAATTATTTCAATGTTGAAGGAGGTGATTCCCCTGTTGTCTTGCCCAATTGCTCTGTTTACTTACTATAACCCGATTTTGAAGCGTGGAATTCCAGAGTTCATGTCCATCATCAAAGACGTTGGTGTACATGGGCTTGTGGTTCCAGATGTTCCATTGGAAGAAACAGAAATTTTGAGAAAGGAAGCTGCGAAAAATAATATTGAATTGGTATTACTAACTACTCCCACTACTCCAATTGATCGCATGAAGGCCATTGCCGAAGCTTCAGAAGGATTTCTGTACCTGGTAAGCTCCATCGGAGTTACTGGTGCCCGTGCATCTGTGAACGAACGAGTTCCTGCCCTTTTAAAGGAAATTAAAGAGACGACAAAAAAGCCTGTAGCAGTTGGTTTCGGCATCTCAAAGCCCGAACATGCGAAACAGGTAGCAGGGTGGGGAGCTGACGGCGTTATCGTTGGTAGTGCGATGGTGAAGCTGTTGGGCGAAGCGAAAACGCCCGAGGAAGGGTTGAAGGAACTAGCAACTTTCACCAAGTCTTTGAAATCTGCACTCCTCTGAAGACATTTTATG
>Dhingra_Pear_16_GATCAG_L001_R1_001_paired_trimmed_paired_merged_contig_105025 tryptophan aminotransferase-related 4-like
TGCTTTGAACTTGTCGTTCTCATATTTTCTTTTGCATATATAAGGCTATATAAAAATATATGCAAGAGAACCTGAGAAGCAGAAACTAAATTCATATGGCGCCCAAGGCAAAAAGCATCTATGTTGCGAGCTTTTCTATAGCTGTTAACCTATTGTTCTGTCTGTGTGCCTTCAAACTGTATGTGGAAGGAGAGTGGAAATTGAGCTGGAGCAGAAGAGCAGCAGAAGAAGCTGAGCA
>Dhingra_Pear_16_GATCAG_L001_R1_001_paired_trimmed_paired_merged_contig_43905 tryptophan aminotransferase-related 4-like	GO:0016021	GO:0016740	GO:0016846	GO:0008152
GACACTAGAAAAATCATCATTATAAATTATTGAGTTATACTATTAGAATTTGATTTGTTAAAGACATAAAATAATCATCATTAACATCTCTGCCCTTTAATTTTAAAATGACTAACTTTGTCCCCAAACTTTGACTAGGGCTTTTGTTTACCTAGTTGTATCTGCATTTCTTAATTTTCTATGTTTTTGCTTCTGCTAAACTATTTTAAATTGACAGCGATGCATGGATAGGACCACCCTAATTTTAAGACTTATTCTTTACCACTGCCCATCCAAATCTTGTGCCAGCATGGCCAGTGAGCTTGGAAAGTGTAAATATCATTAGATCATCATTTGCTGCAGTTGGAATCGCTGTAAAATGTGGCCAATAATAGACACGATCATAGATCGCAGAGGAATTGGGGCCCTGAAGAACTGCCTTATTCAGCTTCCCATCTGGATTGTTTGGTGAGGTTACAAACTCAATAACGTTGCCTGCATCTGAAATGTTCTGCAATGATGTTGCATCTCCTTCAAACTGATAGTCCACTGATCTGAAAAATTCCGTTTGTGTCTTGTAAAGCCTGTAGTAAGGAATTGAAGCAACAACAGTAGAAGTAAATTACCAAACTTCATCCTCTTGTACTTTGACCTCGACTTCAGTTAGGTCTTGTAATTTACTATTAGCTTCAATTCAGTTCAGAATTACAACCCGTTCGTTCAAATTTTTACAGTATAAAACTGTACATATGATTTTCAGATGACTAGACCGCTTCTAAACATAAACCAAAATTTAACTTTTAACCAACATTAATCTAGGAGAGTTTGACTGAAACTAAAACTATAGGGACCAGATTGCAATCAAGATCAAACTACGAGTCCAAAAGTTGTCGTTAATATAATTAGGGATATATTTGATGACCATTTAGTTTTCTCTTTATTTGTTTCAGATAGGGGAAAAGTATACGTGAGGAATTAGGGGAGAGTGTTGAGAACAAGGAGAAATAAAGAAAAAATAAATAAAAACGATATCTTAAAAGTGAAAAAAATGGAAACTTCAAATCGTTTACTGTTTTTGGATTTAGTATTATTAGGTGTGCTCTTCTTTGGGGTTAATTACACTAACACCCCCTGAGGTTTATCGAGTTATCACAAAACCCCCTCACGTTTGAGACATTACACTAACACCTCTTCAGGTTTTAATTCACTTTCACATAACTCCTTTAGTCAAAATTCGTGTAATAAATTGACAACTTTACCCTTATAACTAATTACTTAAACAATAAAAAAATAGGATTTTTAACGAAAAGCCCGCGGTACTGTTCA
>Dhingra_Pear_16_GATCAG_L001_R1_001_paired_trimmed_paired_merged_contig_51818 tryptophan aminotransferase-related 4-like	GO:0016021	GO:0047654	GO:0008152
AGTTGGGTTGAGCCAGCACCAAAAACAATGTATCTCCCTTCAGTGACCGCATTTCCGACAATGGTATGAATTTCGCGGATGTGCCTCTCAAGCTCTGCTGAGACGCGAGATTGATCAGGGAAGACATAGCTCATTCGATGCCATCCTGCTACTAAAACTGCACTTTTTGATGCATGTTTCGTCCAAAAAGGCTCCAAGAAATATGGGTCCCCACTGTCAGCGTTTGCTGCACATCCAGTTAAAAACAAAGAGCAGTCAGGGCCTCCA
>Dhingra_Pear_16_GATCAG_L001_R1_001_paired_trimmed_paired_merged_contig_58200 tryptophan aminotransferase-related 4-like	GO:0016021	GO:0016740	GO:0016846	GO:0008152
ATCTGTTGAACTATATATGTGATTAAGTTCGAATAATATCAGTGTCTTAAATAAATGACCTGAGTGTCATTAGCAGTGAAATGTGAGGCACAAAAGTGATCCATAGAGAATGTGAAGGAACGTAAAAGTGATCAACTGAGAAGACCCCTCCTTATGGAGTTCACCAATGGCTTATTGTGGTCTAACACATTGTTTGCATAGCTCGGTTGTTGTCTTTCTTCCAAGACCAACTCGCTTAGTCGCTGAATTAATACATCAAAGTCATCTTGGGTCCTTATTAGGCTGAGACGGACATAGCGGTTTTCAGCTGCAAACTCGCTACCGCTACGCCCATTAACTTTTGCTTCTT
>Dhingra_Pear_16_GATCAG_L001_R1_001_paired_trimmed_paired_merged_contig_58201 tryptophan aminotransferase-related 4-like	GO:0016021	GO:0008483	GO:0047654	GO:0008152
ATTTCTTGGAGCCATTTTGGATGCAGCATGCAGCTAAAAGCGCAATTCTAGTAGCTGGGTGGCATAGAATGGGGTATTCCTATCCTGATGACTCTTACATATCAACACAGCTCGAGGCGAGCATCCGTAAATTACATGCCGTTGTTGGAAATGCGGTCACTGAAGGAAAATATTTTGTTTTCGGAGCTGGCTCAACGCAACTTCTCAACGCTGCAGTTCATGCACTCGCTCCTGAGAATTCCTCCTCACCTGCAAGTGTTGTTG
>Dhingra_Pear_16_GATCAG_L001_R1_001_paired_trimmed_paired_merged_contig_68398 tryptophan aminotransferase-related 4-like	GO:0016021	GO:0016846	GO:0008152
ACTTCACCCACGCATAAGCTGGTGAGGGTCCTCTAATTTTCTGAAAATAAGTGCAATATTGGGGTGCAATTTTCTGTAGAGAAAATCGGTTGGACAAACGAAGAGTACTGCTCAACTTTTCCCACCGTTTCTTCAAATTGTCGAACCCAAATTCAAAAATTTCCTTGGCCCGAGTTTCAAGGACGACATTCATAAGCTTCAGAGCTCTTAGCTGAGTGTCCCGGGAAACACCGAAGCTGCTTAACTGTATGTAGGTTTCCATTCTTTGGTACACAGACTCATCCTTCACCACTGCCCACCCGAATCTAGTACCAGCATGGCCAGTGAACTTAGAAATTGAAAATATCATAAGATCATCATCTGCTGGAGCTGGAATCGCTGTAAAATGTGGCCAGTAATATACACGATCATAGATTGCTTTGGCATTTGGGCCTTGAAACATTGCCTTCTTCAGCTGCCCATCAGGATTGTTTGGTGAGGTAACATACTCAATAACGTTTGCGGTATCATCTGAGATGTTCTGGAACAAGGCCGCATCTCCTTCAAACTTAAAGTCAAGTGATCGAAAAAACTCCGCTTGTGTTTGGTAAAGCTTGTAATAAGGGACTGAAACCAAAACACTTGCAGGTGAGGAGTTAAAGTTATCAGAAGACAACGCGTAAAGTGCAGCGTTGAGAAGATGGGTTGAGCCAGCACCGAAAACAATGTATCTTCCTTCAGTCACAGCATTCCCAACAATGGCATGAACTGTGCGGATGTGATTCTCAAGCTCTGCTGACATGGAAGATTTATCAGGGTAGCTGTAACTCATTCGATGCCATCCTGCTACTGCAATTGCACTTTTAGCTGCATTTTGCATCCAAAAGGGCTCCAAGAAAAATGGGTCTCCGCCGTCGGCGTTTGCTGCACATCCAGTTACAAACAAAGAGCAGTCAGGGCCTCCA
>Dhingra_Pear_16_GATCAG_L001_R1_001_paired_trimmed_paired_merged_contig_88656 tryptophan aminotransferase-related 4-like
ACGAACATGATTGAAGGATCTCCGGGATCCTGACAAAGAGGATCCGGAAAGATCCCCATTACATTTTTCTTTTTTTGAAAATATACCATAACATTGTATAGGCGTCGGCACCATAGTAAAAATGGTCAAACCGCAAACCCCATTACTAGTATATATATGGCTCCGATGCAGGTAATATATAAGAGAGCTATAGGAAAGTAATAAACTAAGCATATATGGGTAAGGCACAAAGCTCCTACGCTGTTATCCTGGCATTTTCTTTACTTGTTAATCTATTGGTATATACGGATGGAGAGCGGGAACTGAGTTGGAGCAAAAGAGC
>Dhingra_Pear_16_GATCAG_L001_R1_001_paired_trimmed_paired_merged_contig_47961 tryptophan aminotransferase-related 2-like
GAAGCTCTCACAATCTTCCACGTGATCGTCCTCACATTTTAGCCATGCGAAAGCAGGTTGAGGCTGGGAGTCCTGGTTGAGGAAGTGGCAGAACCCTGGTGTAAAGTCGGGCAGACTAAACTCTCTGCTCCTGTTCACCGCCGCTCTAAGTAGCTGCCACCTCTCTGCCATGAGGTGGTAGCTAATCTTGAAGAAGGATTCGTGGGAATCAAAGCTGCCAAGGTTTTCAGAGGTGTTGGTCATCACCTCTAAAATCTTGGCAGCTCGGAGCTGCGAATCCCTGGACACGCCAATGGTGTTGAGCTCTATGAATTTGATCATCTTTTTTGCAACTTCCAGATCTTTAACAAGAGCCCACCCAATGCGTGTCCCCGCATGCCCAGTAGCTTTGGAGACTGTGAACAGGGTCAGATCATGGTCTGCGGGAGAAGAAATCGGGGTATATTGTGGCCAGTAGTAGGCCAAGTCATGAACCAATATACCCCCTGTTCGATTGACCATGGAATGCCTGACGAATCCATCAGGGTTGTTTGGGGAGGTCACTAGCTCTATATAAGGCACCTCTTTGTTGAAGCTTCGGGCATCACCGGCCCATTTGTACAAGCCAGACTTCAAGCAGTCTGTCATAGAGGGGTAAGACCATTTCTCATCTACTTGGATTATTCTTTGCATTCTGTTTGTTTGCCGAGAAAGTTCAGGAACCCATACAGAATATTGAAAGTTCAACAATAACAAGAAACCAATTGGAATTCAGCGCTAATAAAGCAGAAATTTCCAACCCTCCCCCCTTGAATGTATGTGTAGAAAATGTAGTGCAGAGATAAAGGAACAATGTTATCAAAATGAGAATTTGTGGAAGACTTTCTTTCTTCACTGACACTCACAGTATATGTAGATTTCAAAGGATGAGTCCTAGACAAAGTGATACATATCTAAACTGAATTATCTACAATTACAGTTAAATGCAAAGCTGTTAAGTAATTAAATAGCACTTTCATGTTGACTTGGTTTCTTGTTTAACAGTATGATCCACTTGGATTATTCTTCGGTTTATGTTTGGTTGCCGAGAAAATTCAAGATATAATAACGGTCATGGTTGAATTGGTTTGCCTGGAATAGCTCGCAGGCCTTGAGCGATGGTATTGAGTTTCTGCTTTATTTGGCTACCAAATTAGATCATGTTTTCGATATGAAAAATTCATGGTTGAATTGGTCTTTGGGTGTTTTATGAATTTGGTTATTATGATTAGCATTTTTTCATGAATACAAAATGACGTGTTTTTAGCTCCTTCAAACTGAAGATACATCATCCTGAATCCACACCTGCAAATGGTAAGAATAATGGGAAAGAAGAATTACTAGGGCTTACTGTATTTATGGTCGGCTGGAGCAACTGAGTTTATGTAATGTCTCAAACAAGCACAAAAGCCGAAGGTGGGGAAGAAATGGAAGTGGAGCAAATGGTGGAAGAACAAATTGAAGAAGAAGAAGAAACTGATGAAGAACAAATTGAGGAAGAAGAACTTTATGAAACCATTAAATATTCATTGATGGCAATTCAAGCTGTAGTCCACGTGCTAAAAGAGCTTATAATTACATTTGGACAACCTATTGAACGTCCTTTAAATCGACGATCAATTACTATGGAATGATACAATTATATACATAAAGTATT
>Dhingra_Pear_16_GATCAG_L001_R1_001_paired_trimmed_paired_merged_contig_132544 tryptophan aminotransferase-related 2 isoform X2	GO:0047654	GO:0080097	GO:0009684	GO:0009723	GO:0009958	GO:0010078	GO:0010087	GO:0010588	GO:0042742	GO:0048467	GO:0080022
TCACGTGGAAGATTGTGAGAGCTTCTTAAGAGGATACAAGATATTAACAAGAGGAGGAAGGCACTTTGGAGTTGGTCCAAAGTACGTCCGCATAAGCATGTTGGATCGGGACAACAACTTCGACTTATTTGTTAAGCGACTGTCCACGATCCAGTCATGACAGAATGGAACGCTATGTTCTTCCTCATCATGTTCTATCTTTTGGCGCAAAGGTGGATGTGGACCTGT
>Dhingra_Pear_16_GATCAG_L001_R1_001_paired_trimmed_paired_merged_contig_102588 tryptophan aminotransferase-related 2 [Malus domestica]
CTCTGCTCCTCCACAGAGAACCCATGTGGGCCCCCATCCTTCCCGCCCTCGTAAACCACCCTCAGAACCAAGCTCAGATTAAGAGCCAGAGACAGCACGAGCAAGTTCCTCATTGTAAAAATCCCCAGAAAGTTGGCCATTTTGGCAAAAACAAAGAAATTGGAGGGCCGAAAAACAAACCAGAGTGAGTGAGCGAGTGAATGTGAAGAACTCAAACACTCGAGGACGGATTTATAGCAGAACCCAGATGAAGAAAACCGAGTTTGATCGCCAGATGGACGGTGAAGATTGAAGCTTTAACGCAAAGGCCCCGGGTTGTCAGGGTTGCGGTTCAAATCAAACAGGAGATGAATCAACAAAGAAGGATGGTTTTGAAGATTTGGAAGGACTCTGAAACCTTTAATTAAACTCGCGGGCTTCAAGGGTTGAAACTTTTACTGAAAAACTGATGAAATGGGTGAGTTGAAAAAAGTGGTCGAAAGTTTTTTTTCTCAGAAAACGAGAAATCCCAGAACGATTTTCCACGAAAATTGCAGGTTTCCGATGCTAGATCTCGAACATAATGAAAACCCAATAAGACTGGATTTATATAGTTCCATGTGTGCGAGTGTGAATATATATATGTATATACAGATAGATAGATATATGGGAGTTATATATATATAGATGCACGGGGGGTTAATAAGGAATTGGAAAAGCTGCTGTTACTACATGCTTTGTCTCCATCTTTCTGTT
>Dhingra_Pear_16_GATCAG_L001_R1_001_paired_trimmed_paired_merged_contig_112855 tryptophan aminotransferase-related 2 [Malus domestica]	GO:0016021	GO:0008483	GO:0047654	GO:0008152
CGAGTAATATGGGGCTGCCGAAACCACACTCATTGGCTCGGATCCATCTTTTGGAGCTAGGGCATAGAGGGCAGCTAAAAACAGCTGGGATGAACCTGTCCCGACCACGATTTGGCGGCCGTCAGTGACGGCGTTGCCAACCACATTGTGTAGTCTCACAACTTGTTTGGCAAACGCTGGCTCCAAAAACCAGCAAGGGTT
>Dhingra_Pear_16_GATCAG_L001_R1_001_paired_trimmed_paired_merged_contig_133658 tryptophan aminotransferase-related 2 [Malus domestica]	GO:0016021	GO:0047654	GO:0080097	GO:0009684	GO:0009723	GO:0009958	GO:0010078	GO:0010087	GO:0010588	GO:0042742	GO:0048467	GO:0080022
GTTCGATTGACCATGGAATGCCTGACGAATCCATCAGGGTTGTTTGGGGAGGTCACTAGCTCTATATAAGGTCCCTCTTTGCTGAAGCTTCGGGCATCACCGGCCCACTTGTACAAGCCGGACTTCAAGCAGTCCGTCATAGAAGGGTAAGACGAGTAGTATGGGGCGGCCGACACCACACTCAATGGCTCAGATCCATCTTTGGGAGCTAGGGCATAGAGGGCGGCTAAAAACAGCTGGGATGAACCCGTCCCGACCACGATTTGGCGGCCCTCGGTGACGGCGTTGCCGACCACATTGTGCAGTCTCACAACTTGTTTGGCAAACTCTGGCTCCAAAAACCAGCAAGGGTT
>Dhingra_Pear_16_GATCAG_L001_R1_001_paired_trimmed_paired_merged_contig_14887 trypsin family [Medicago truncatula]	GO:0008233	GO:0006508
TTCTCCCCATTCTGACCAGTCAATAGAATGAGGCTTCCACTATCGCCTTCAAGATCAAAACTCTGCTGATTCTCTCCAACAACAAGAAAATCAGTCAAGAAACATATCCCTTTTTCATCATTGTATTCTAGGGCATACGCCATGATGGTCCCAGTTGTCAAGCCTGAACTTCTCCCAACTTTGATTACTTGCCTTCCAATAAGACTGTTGATTGGAGACTGCAAGTCTATGGTGTTGACATCACCAATCTCACCTATGCCTCTTACAGTTGTAATTACATTGTTCATGTTGAAATCTTGGGCAAAAGGAATGAAGGCACCATCAGCTCGCACAAATGTTTCTGGGTTTGTTCCAGCAAATATGCCGTACCAAAGATCATCTGTGATAAAAGATGTTGCCCTCTCCACAGCGCCAAGATACACCCCAGGTCCAAGGCTTGGTGGCAAAGGATGAAACATTTTCTGGTTTGGATAGTTTAAATCAACTGCCACATGCCGATTTGTGAGAAAACCAACCTGTCGATTTCCCGTTCGGCTTTTAACAATAGCACCCAGAGTTCCATACGTCTCCTGGCTAGCAACCTATCAACTAGAA
>Dhingra_Pear_16_GATCAG_L001_R1_001_paired_trimmed_paired_merged_contig_3792 trypsin family [Medicago truncatula]
TTAGTCTCACAATGCTGTCCAGCTGATGCAAAGGGTTGAAGTGTTGGTGGACTTAACGAAGGCAAATTAGAATGACTGCAACAGTTTCTCTCAAGATCCAAAGCTGACTCATCTGACAGTGTTGAACCAGAACAACGCATTCTCATATTAAATCTGCTCCGCTCCATCTTTCCAGTTTGCTGATCAGCAATGGCGGAGCTGACAAAACATGGAGGGACGGTACTAAGGTAACAATACTCTAACTCACAAAAATGAACGGAAAAACAGGAGATTTTAGGTTGCAAACACAATATGCTAAACTTCTCGACAGAAATTCAAGCAAGACAATATTATAACCGTATTAGACATGACGGAGATTGGGTGGACCATGCAATCCCCAAATGTGAGTAGAGACTGCAGAGTGAAGATATGCCTCAAAATAAGACATGCCCCAAAAGACAAACGGATTATTAAACATCCTCCTACAGTTCCAGCAGGGTTAAGTTTTCAACATTACATATAATTATGATGTTTTCCACTACGCGTACAAGAAACGCATGCTATAAGCCCCGAAACAACTTTA
>Dhingra_Pear_16_GATCAG_L001_R1_001_paired_trimmed_paired_merged_contig_4466 trypsin family [Medicago truncatula]
TGTTGGTTCTCACCAACCACAAGAAAATCAGTTAAGAAGCATATGCCTTTCTCGTCATTGTACTCAAGAGCATAGGCCAACACTGTTCCAGCAGTCAAACCAGAACTTCTTCCAACCTTCATCACCTGCTTTCCAATAAGGGTACTAATCGGAGACTGCAAGTCAATAATCTTAACATTGCCAATCTCCCCTACTCCTTTCATGGATGTAATAACAGTACACATGTCAAAATCATCAGCAAAAGGAATGAATGCCCCATCTGCTCTCACAAACGTCTCTGGGTTAATTCCGGCAAAGATGCCATACCAAAGCTCATCTGTGATAAATGAGGTAGCTCTCTCCAC
>Dhingra_Pear_16_GATCAG_L001_R1_001_paired_trimmed_paired_merged_contig_4468 trypsin family [Medicago truncatula]
ACTGCCCTAGAGGGACCTGGAGGTATATGGTGCGATGTGGATGTTGTGGAATTCTCATATTTTGGTGCACCCGAGCCAGCTCCCAAAGAACAATTGTACACAGAAATTGTAGATGATTTGCGTGGAGGTGATCCATGCATTGGCTCAGGTTCTCAGGTGGCAAGCCAAGAAACATATGGAACATTAGGTGCTATAGTAAGGAGCCAAACAGGCAATCAACAAGTTGGTTTTCTCACAAATCGGCATGTTGCGGTTGACTTGGATTACCCAAATCAGAAGATGTTTCATCCCCTGCCTCCTTCGCTTGGACCTGGGGTATATCTTGGTGCGGTGGAGAGAGCTACCTCATTTATCA
>Dhingra_Pear_16_GATCAG_L001_R1_001_paired_trimmed_paired_merged_contig_50292 trypsin family [Medicago truncatula]
TCACACCATACACCTCCAGGTCCCTCTAGGGCAGTGGGTAAACACTGTATTGGGCTGAGCCATTTCTTGTGAACTTTTCTTGAAACAAAGACAAGAATAGCTGGTATGTCAGTTAACACACCCCGTCGAATACGAAACCCAATTGCTGTTCCAAGACTATAACATCGCAAAATCTTGCTGTGAAATGCCCTAATAGTCATCAGTTCAAGCAATGTAGTCGCTTGCTGCCCCTTCGGCAACTGGCCAAGAATTTCAGGAAGGAGCCCTTTCTGTAGATTAGTGAAATAGTTTGCCCTCTCTTCAGCAGTATCATTCAATCGGCTTGAGGTAGGCCACGAGAAGTAAGCAGCGTTAGTCTCACAATGCTGTCCAGCTGATGCAAAGGGTTGAAGTGTTGGTGGACTTAACGAAGGTAAATTAGAATGACTGCAACAGTTTCTCTCAAGATCCAAGGCTGACTCATCTGATAGCGTTGAACCCGAACAACGCATCCTCATATTAAATCTACTCCGCTCCATCTTTCCGGTTTGCCTAACACGATAGGCGGNNNNNNTTGCAGGAACCTCAGAATCATAGAACACCTCAGAGAAAAAGACCCAGATAACAATTCAGCCGGATTTTGGAGCAAGAATCGGGTCAAAAGCTTCTGAGATTGCCAGTTTGGTTGTTTGCAGCAAAGTGTTTGCTGCTGCTA
>Dhingra_Pear_16_GATCAG_L001_R1_001_paired_trimmed_paired_merged_contig_81183 truncated transcription factor CAULIFLOWER D-like isoform X3	GO:0005634	GO:0003677	GO:0003700	GO:0046983	GO:0006351	GO:0006355	GO:0048481
CTTCTTGTGCATCTCTGAAATGGATTCATGCATGAGTTGGTTCTGAAAATGCCAGAATTATATATGGAATTAGTATTAATTAAAAATCGTTTATTAATTAGTTGCCCAGAGGTAGCATACCTGTAAATTATATATGACAGGTTTAATATTAATTGAGGTAACTTCATTACCTTTCTTGTTCGTATGCGCTTAAGAGCTGTATCAAGCTGTTGCTCCAAATTTTGAAGCTCTCTCAAGCTTAAGGGTTCTAAATCTTCTCCCGTAAAATTCCTAGATCGACGTTAAACACAACCCATGAACATTTTATCATAACATTTACAATAGCTTAAATAATTTACCTCAGCTTCCTTTGTATGACTTCA
>Dhingra_Pear_16_GATCAG_L001_R1_001_paired_trimmed_paired_merged_contig_14178 truncated transcription factor CAULIFLOWER A-like isoform X2	GO:0005634	GO:0003677	GO:0003700	GO:0046983	GO:0006351	GO:0006355	GO:0009911	GO:0010077	GO:0010154	GO:0031540	GO:0048481
CTGAAATTCAGGGACTGCAATGCCTGTGGTAGAAGGGTGGAGGAGAAGTCCAAGCTCTGCTTCTGCGCATGATCCAATTGTGCCTGTGGAGCTACTGCTTTCTCCTTCTCCTTTACATTCTTTGCCAGCAAGTTGTTTTGCTCCTGCAATGCCTTATCCTTCTTCTGGAGCTCAGAAATCGATTCGTACATGACTTGGTTCTTTCTTGACCTTATGCGCTTTAGTGCAGAATCAAGCTGTTGCTCTAAATTCTGTAGCTCTTGGAGACTTAAGATTTGGAGATCTTCTCCCATATAATGACT
>Dhingra_Pear_16_GATCAG_L001_R1_001_paired_trimmed_paired_merged_contig_14179 truncated transcription factor CAULIFLOWER A-like isoform X2	GO:0005634	GO:0003677	GO:0003700	GO:0046983	GO:0006351	GO:0006355
ATTATTAGTTATTAATATATATATAATAATAATAAATAATTGTACAAGAGATTATGGGGAGGGGAAGGGTGCAGCTGAAGAGGATTGAGAACAAGGTCAACAGGCAGGTGACCTTCTCAAAAAGAAGGTCAGGGCTGCTGAAGAAAGCTCATGAGATTTCTGTGCTTTGTGATGCTGAGGTTGCTTTGATTATCTTCTCTACCAAAGGCAAGCTTTTTGAGTACTCCACTGATTCCTGCATGGAAAGGATCCTGGAAAGGTACGAAAGATACTCACATGCAGAGAGGCAGCTTCTTGCAAATGAAAATGAATCCACTGGTAGCTGGACTCTGGAACATGCAAAACTCAAGGCTAGGGTGGAGGTTTTACAAAGAAATCAAAGTCATTATATGGGAGAAGATCTCC
>Dhingra_Pear_16_GATCAG_L001_R1_001_paired_trimmed_paired_merged_contig_154 truncated transcription factor CAULIFLOWER A-like isoform X2	GO:0005634	GO:0003677	GO:0003700	GO:0046983	GO:0006351	GO:0006355	GO:0009911	GO:0010077	GO:0010154	GO:0031540	GO:0048481
GGAGCTAGATCGAGTCTAAGGTTTTCATCATGCACATTACCAATTAATTTCTTGGTACAGATATATAGATATATATAAGTATAATATGTTTACTTGATTAATTGATGTTATATAATATTATTCCCTTTGGAGATAATATTATTTCATGGTGATGAATTCTTCTATTCATTAAGGTGGCGGAGCATCCAAGGGGGCAGCAGCATGTTAGGTCTACGTGGAGTTGGGGTTTCATCTCCATCCTGCTGATTATCTCCTGGTATTCCCTCACTTGATCTAATGACCCGGTAATTGGACCCGCTGC
>Dhingra_Pear_16_GATCAG_L001_R1_001_paired_trimmed_paired_merged_contig_199 truncated transcription factor CAULIFLOWER A-like isoform X2	GO:0005634	GO:0003677	GO:0003700	GO:0046983	GO:0006351	GO:0006355	GO:0009911	GO:0010077	GO:0010154	GO:0031540	GO:0048481
GGAGCTAGATCGAGTCTAAGGTTTTTTTCATCATGCACATTACCAATTAATTTCTTGGTACAGATATATAGATATGTATAAGTATAATATGTTTACTTGATTAATTGATGTTATATAATATTATTCCCCTTGGAGATAATATTATTTCATGGTGATGAATTCTTCTATTCATGAAGGTGGCGGAGCATCCAAGGGGGCAGCAGCATGTTAGGTCTACGTGGAGTTGGGGTTTCATCTCCATCCTGCTGATTATCTCCTGGTATTCCCTCACTTGATCTAATGGCCCGGTAATTGGACCCGCTGCCGAAGTTCAAGGACTGCAATGCCTGTGGAAGAAGGGAGGAAGAGGAG
>Dhingra_Pear_16_GATCAG_L001_R1_001_paired_trimmed_paired_merged_contig_201 truncated transcription factor CAULIFLOWER A-like isoform X2	GO:0005634	GO:0003677	GO:0003700	GO:0046983	GO:0006351	GO:0006355	GO:0009911	GO:0010077	GO:0010154	GO:0031540	GO:0048481
TTTATTTATAATAATAAATAATTGTTAGAGAGATTATGGGGAGGGGAAGGGTGCAGCTGAAGAGGATTGAGAACAAGATCAACAGGCAGGTGACCTTCTCAAAGAGAAGGTCGGGGCTGATGAAGAAAGCTCAAGAGATTTCTGTACTTTGTGATGCTGAGGTTGCTTTGATTATCTTCTCCACCAAAGGCAAGCTCTTTGAGTACTCCAATGATTCCTGCATGGAAAGGATCCTGGAAAGGTACGAAAGATACTCATATGCAGAGAGGCAGCTTCTTGCAAATGATAATGAATCCACTGGAAGCTGGACTCTGGAACACGCAAAGCTCAAGGCTAGGGTGGAGGTTTTACAAAGAAATCAAAG
>Dhingra_Pear_16_GATCAG_L001_R1_001_paired_trimmed_paired_merged_contig_21323 truncated transcription factor CAULIFLOWER A-like isoform X2	GO:0005634	GO:0003677	GO:0003700	GO:0046983	GO:0006351	GO:0006355
TAATTGAATTCCAACATACGATACACATTTGGAGCTAGATCGAGGCTAGGGTTTTGATCAGGCACATACCAATTAATTTCTAGGTATACATACATAAGCGTAATATGTTTGCTTGATTAATTGGTGTTTTAATATTATTTGGATATATATATTATTTCATGGTGATGAAATGCTTCTATTCATTAAGGTGGCGGAGCATCCAAGGGGGCAGCAGCGTGTGAGGTCTATGTGGAATCGCGGTTTCATCTCCATCCTGCTGATTAACTCCTGATATTCCATCACTTGATCTAATGGCCTGGTGGTAATTGGACCTG
>Dhingra_Pear_16_GATCAG_L001_R1_001_paired_trimmed_paired_merged_contig_6196 truncated transcription factor CAULIFLOWER A-like isoform X2	GO:0005634	GO:0003677	GO:0003700	GO:0046983	GO:0006351	GO:0006355	GO:0009911	GO:0010077	GO:0010154	GO:0031540	GO:0048481
GGAGATCTTCTCCCATATAATGACTATGATTTCTTTGCAAAACCTCCAACCTAGCCTTGAGCTTTGCATGTTCCAGAGTCCAGCTACCAGTGGATTCATTATCATTTGCAAGAAGCTGCCTCTCTGCATGTGAGTATCTTTCGTACCTTTCCAGGATCCTTTCCATGCAGGAATCAGTGGAGTACTCAAAAACCTTGCCTTTGGTAGAGAAGATAATCAAAGCAACCTCAGCATCACAAAGCACAGAAATCTCATGAGCTTTCTTCAGCAGCCCTGACCTTCTCTTTGAGAAGGTCACCTGCCTGTTGACCTTGTTCTCAATCCTCTTCAGCTGCACCCTTCCCCTCCCCATAATCTCTTGTACAATTATTTATTATTATATATATAT
>Dhingra_Pear_16_GATCAG_L001_R1_001_paired_trimmed_paired_merged_contig_81182 truncated transcription factor CAULIFLOWER A-like isoform X1	GO:0005634	GO:0003677	GO:0003700	GO:0046983	GO:0006351	GO:0006355
TTTCAAGATGATTAGAATAGTACAAGACTGAAGAAACATTGTTTTTCTTATTCTTTAATTATAATAACAAAAAACACATTAACAGTAGATGTAAATTAAATGTTGATTAGTGATATGCATCTTGGAACATTTCCACAACCCAAAACATTTTATTTGACTAGTAGGCACGGCAAAGCTTATATTTCATCCAAATGGCGAAGCATCCACAGTGGCATGTGTGTGTTTTTAGCAGCAGGCGGTCGAGGTCTTCCCTCGTAATCACCGTCATCCGTTGCTCCTCTTGCCTGGAATCCCCCACTGGTGCTTCGAGAAGTAGGTAGTGATGGTGTTGATGGGGGTTGGGGTGGCGGCATTAACATGAGGGTGGATGAGTTGTGGCGGCCTTGGTTAGTTTGCTGCTGCCGCCCTACTACCTGCACCTGATCATGCTCTTCCTCAACCATCTTTCCATTCTCCTTCACCTGCTTTGCTAGCGAGTTGTTTAGTTCCCGTAGTGCCTTTTGCTTCTTGTGCATCTCTGAAATGGATTCATGCATGAGTTGGTTCTTTCTTGTTCGTATGCGCTTAAGAGCTGTATCAAGCTGTTGCTCCAAATTTTGAAGCTCTCTCAAGCTTAAGGGTTCTAAATCTTCTCCCGTAAAATTCCTCAGCTTCCTTTGTATGACTTCAATCCTTGCCGCAAGTTTGGGGTATTCCACAGACCAGTTTTCCTGTGATTCAGAATTAGTTCCGTTTAGTTGCCGTTCTGCAAAGGTATATTGTTCGTATCGATCCAGAATCCTCTCCATGCTGGAATCAGTAGAATACTCAAAGAGCTTCCCTTTGGTGGAGAAGACAATAAGTGCCACATCAGCATCACACAGAACCGAGATCTCATGAGCTTTTTTGAGCAATCCGGTCCTCCTCTTTGAGAATGTCACTTGCCTGCTTATCGTGTTCTCGATTCGCTTCAGCTGAACCTTACCTCTTCCCATTTTTTTCCTTTTTATTTTCCCTCTCTTTTTTTTTCCCTTATATATTGCTAAATATAGAAAGGAGGGAGAAGAAGAAGTAACACTTGCTTTTTTAGTGCTTAGAAACCCAAGAGATTGAAAATATACCCAATTTGAGAGAAAACCCTAATTTGGTTCATACAAGAAAGGAAAGGAAGCAGCTGGATGATGATAAAAAGCAAAAGCATGATAAGGAAGAAAGAAGGGGTTTTTTTTGTAGTGTCTTTCTATTTTTGTATTGGGGAGTGTTCTGGTTTAGTTCTGTGGAAGCAAAGGCGCT
>Dhingra_Pear_16_GATCAG_L001_R1_001_paired_trimmed_paired_merged_contig_104537 truncated MADS-box transcription partial [Pseudotsuga menziesii]	GO:0005634	GO:0003677	GO:0003700	GO:0008270	GO:0046983	GO:0006351	GO:0006355
GAAAAGAAGAAAGTAGGGCAAATCAATCTGTCTCTATTAATCTTTACTAATAATTCATCTTCTTCCTCCTCAAATTATTTTCTAGGATTACAGGTTTCTCTGGTCTGCCCCCCTTTCCATATTTAGAAACCCTATTTCTTGCGGTTGCTTGAGATTTTCCGGGAAATCGGCTACTGGGGTTTTCCGGAATTCGATTTTCGTGTTCGGAAAGGTGAGAAGATGGGCAGAGGTAAAGTTGAGCTGAAGAGGATAGAGAATAAAAGTAACAGGCAAGTGACTTTTTCCAAGAGAAGAAATGGGCTGCTCAAGAAAGCTTTTGAGCTCTCAGTTCTCTGCGATGCTGAGGTT
>Dhingra_Pear_16_GATCAG_L001_R1_001_paired_trimmed_paired_merged_contig_60787 truncated ICARUS1 [Arabidopsis thaliana]	GO:0016021	GO:0000287	GO:0008193	GO:0006400
TTGCATCCAATGTTTCGACAAGGATCCTGCATTTTGAAAACAGAGGTGTTTGAAGTTGTGAAGCACAATGACAATGGTTCTCCTGTCAGGAGACTTAGGAGAAAGTCGAGCATGGTCCATTCAAAGAATATAGCCGACAGAAGGTTTTGGAACAAGCACGCCCATCTTCAGAAGGAACTCGGTAGCTTTACCAAGGATATTGGAAAAGTTGAACCTGATTATATTAGGTCCTTCCAGTTTGAAGACAAACTGATCCCATCAACATGGGTTGTAGTTAGGATTGATGGTTGCCATTTCCACAG
>Dhingra_Pear_16_GATCAG_L001_R1_001_paired_trimmed_paired_merged_contig_61513 truncated ICARUS1 [Arabidopsis thaliana]	GO:0000287	GO:0008193	GO:0006400
GGTGTATACTTTCGCAAACTGATCGGTCACTGCTGTTCTCTGAACTAAGTAGAGGTGGTGGAGATGGCAAACAGTAAATACGAGTATGTCAAGTCGTATGAAGTTGAAGACGAGGTTTTCCTGCCCAATTTGATCGTTGTTCGGATTGATGGTCGTGATTTTCAAAGGTTTTCTGAAGTTCATGAATTTGAGAAACCAAATGATGAGGTAGCTCTGAATTTGATGAATTCATGCGCAATTTCTGTGTCAGAGGCATTTCCAGACATAGTGTTTTCATATGGCTTTAGTGATGATACAGCTTTGTCTTCAAGAAGACGTCCAA
>Dhingra_Pear_16_GATCAG_L001_R1_001_paired_trimmed_paired_merged_contig_73217 truncated ICARUS1 [Arabidopsis thaliana]	GO:0016021	GO:0000287	GO:0008193	GO:0006400
CTTGGACGTCTTCTTGAAGACAAAGTTGTATTCATCACAGAAGCCATATGAAAACACTATGTCTGGAAACGCCTCTGACACAGAAATTGCGCATGAGTTCATCAAATTCAGAGCTTCCTCATCGTTTGGTTTCTGAAATTCATGAACTTGGGAAAACCTTTGAAAATCACAACCATCAATTCGAACAATGATCAAATTGGGCAGGAAAACCTTGTCGTCTACTTCATACGACTTGACATACTCGT
>Dhingra_Pear_16_GATCAG_L001_R1_001_paired_trimmed_paired_merged_contig_45236 tropomyosin-like [Populus euphratica]
TGAGCTCTTTCAGAGCCTTGTCTCTTCGTTCACCCATCTGCCACAACGAATATATTTCAAAGGTCAAGCTAGTCCCAAATATAATGGCAAGAGCAATTAACCACCAATTGAGAATTTTATTTGAAGTTGACAGAGTAGCAAGAAAAAACTAATGATTACCCTTTGAAGCTTTCGTGTTTGAGCACGAGCTTCCTGGAGACAAAACTCTAATTTCAATACCCTCTTTTTCAGTTCCTG
>Dhingra_Pear_16_GATCAG_L001_R1_001_paired_trimmed_paired_merged_contig_112131 tropomyosin- isoforms 33 34
ATCTTTGACGAAAATGAACATCGAATTCTTAAGCAGAAGCAGGAGGAGGTCTTTTAGTATCTTCTGCTGCTACAGAGAGTGTTTTAGTACCGGCTTCTGCTGCTGTCAGCGATTTAGTGATGCCATCTGCTGTAGGAGGTGTTTTTGCAGTAGCTTCTGTTGAAGAAGGTGTTCTAGCATCTTCTTTCTTGTGAGCTAAGGTATCGTTGCCTGGCATGGCCTGACTTGCAAAAACGTCTTTATTTTCTTGTGGCTTGGTAAGGACAGGTATTTCTTTAGTAGCTGGTGAGGTTGCTGATGAAGAGTCCTCTGGAGGCGGGGATGGGGGTGCTGATGAGGGCGGGGAAATGGAGAGCATCCTGGAGACGCCGGTGGGGCTGGTTAAGGGGTTAACTTCTGTGACTTCTTCATCATCTTCTAAATACACAACATCCTGCATTGTCAGCTGGTGGTATTCAACAATTTCCCTCAGGAATCGATTCTCGCGTGCATAAACTGAATTCTCGTTCGCTAATCGAGCCTTCTCCGCCAGAAGTGTCTCCAGTTGAAGGCGGATCAAGTCGTCATCAGCTCTGTGGTTCCCCTTGTCACGATTCTCGCGAAGGCGTTTATTTTCTTCTTCAAGTTGAGAACATCGTTCCTTCGCAAAAGCCAGATCTGCCTTAACGGTTTTCAGCTCCCGAAGAAGTAATTTTGCTTTGGCAGCTGTTGCCATTGCAACGTCGCGTGATGCCTTGAGTTGAGTATC
>Dhingra_Pear_16_GATCAG_L001_R1_001_paired_trimmed_paired_merged_contig_117610 tropomyosin- isoforms 33 34
AAAGGAAGGGAAAAAAATGCTAAACTAATCTTTAATCTTTAACGAAAACGAACAGCGAATGCTTAAGCAGAATCAGGTGGTCTTTTAGTGTCTTCTGCTGCTACGGAGAGCGTTTTAGTAGCGGCTTCTGCTGTAGGCGGCGATTTTGTAGCAGCTTCTGCTGTTGAAGAATAATGTGTTTTGGTAGCAGCTCCTGCTGAAGAAGGTGTTTTAGCATGTTCTTGCTTGGGAACTAAGGTATCGGAGCTTGGCATGGCCTCATTCGCAAAAACGTCTTTATTTTCTT
>Dhingra_Pear_16_GATCAG_L001_R1_001_paired_trimmed_paired_merged_contig_91573 tropomyosin- isoforms 33 34
TTCTCAACTATCGTTCGACCTTCCTCGAAAGCCTTCTCAAACGTGTCCCCGAGCTGATTAAGGGAAGTTGTGATTCTATCCAAGCCCTTTCGGATTGTAGGATTTTCCATTCTTCTAGAGTTGTCATATGACTGATAATATGGTTGTTGTTGGAACTGAGCGCCACCGGAGGCAACGGAGGGCTGTGATCTGAGCCCTCCAGCAATATCATCTTGTGGAAATTCACCATCCTCTTCAAGAATGGCCTTTGCTTTCCGAGCCAGAACACCCCAAAACCCCGATTTTGCAGATGCATCGTCATAGGCAGAGAAGTCCTTGGATCGGTTGTTGCGTTCGACGGAAAGCGCAGAAGCACGAATGGCCTGAGCGGCGAGAGACGAAGATGAAGAACCGGAGAAGGAAGACGAAGACTGCAGAGGGGAAGATGAATTTGGTGCAGAATTGTCGTCTGGGGGGCGATGAATGATCTCTTCTTTGAAGGTTGACGACCTTGTTATCCCCTGCCTTCTCCTGTACGCCATTTCCGCTGCGGGAGCTTTACGTATTAGTTGTTAACGGGTTGACTGGATATTATTCCCTTTCGACGATCGTCACCGTCGCGATGACAACGACGGAGGAGGTGGAGAAGAAGGAGGAAGAAGGCGGTTGGTTATTTTTGGGTGGTGTAAGTAACCAACTCTTCCGCCTTTTCTTCTCAGAGCAAAT
>Dhingra_Pear_16_GATCAG_L001_R1_001_paired_trimmed_paired_merged_contig_69548 tropomyosin alpha-4 chain isoform X2 [Vitis vinifera]	GO:0005622	GO:0030244	GO:0048193
TCTCAATCACTACCGCCATGTCATGCAACTGCTGCTCAAGTTTCTCCTTGTCTTCCTGAAGCCTTTCTGGACATATCTGCAAGTTTTTCTTCCAATTCTTGCTTTTCAGATGTAAGTGTCGATGCCTGTGCTTGCTCCTCTGCTAATTGTTGTCGCTCTTGTTGCCTCAAGTGACTCTTGCTGCAACGCAGATTTTAAGCTAGCTGACTCCTTTTCTAACATTTGTATCTGATCTGGTGAATTAGAAATTGAGTTCATTGCACCAAGTGAACCACTCATTGCTTGTTGCTGTAACATATTCAGTTCTGCTCTCAAAGCGGCTGTGTCTTCCTCAGCTTGATACTATTCTTCCTCTGCATCCTCTAACCGTTTCTTGAGCGTACGAAGCTGTGCTGAAAGATCGTCCTACACTAAGAAATCAAATTTTGACAGTGAAACAAAATAGAGAGAACCAAGTGAGATGAAACACCGACTAACATATAGATGGTCAGTAACCGTGCA
>Dhingra_Pear_16_GATCAG_L001_R1_001_paired_trimmed_paired_merged_contig_13615 tropinone reductase-like 3	GO:0005777	GO:0016491	GO:0048767	GO:0055114	GO:0080024	GO:0080026
CGTCTTCTCCTCGAGGGCCTTCCTCACGGCATCAGTTTCGGTAATGTATGAAGCAAAGTTTGTAGGAACAAAACCCGGAGCAACACAATTTACACGAGTATCTGGCGCCATGTCACCGGCAAGGGCCTTGGTTAGCCCAAGAAGGGCTGTTTTAGTGACCCCATACATAGCCATGGCAGCTCCTGGTGGATCGTAGCCAGCAATTGAGGAAATGATAACAACAGAAGAACCTTTCGTCAAGTGCGGAAATGCATCCTTGAGAAGAAGTATAGTAGCTTTGACGTTGATTTCCCATAGCTTGTCAAGCACAGATTCTTGGGTTTGCAATATGGGGTCAACTGATGGATTGGCAGCAGCGTTTGATACTACCACATCTATTTTTCCATATTTCTGCACAGTCTTGTTGATGAGATTCTTCCTTTGTTGCTCATTTGAAACGTGGCAAACGACTCCCAGCGCCCCAATTCCTTGAGCTTTAAGTTTCTCAACTGCTTCATCAACGTTTTTCTGCTTGCGGGAGGAGATGACGACGGAGGCGCCTTCCAAACCCAGGCGCTCGGCGATGCCGAAGCCGATGCCCTGAGTGGATGCCGTCACAATCGCTACCTTGCCTTCGAACCTCCTCCCAATCTTCGATTTCTCCATTTTTCTTGGGTTTCTCCGTAACCAGACGGACTTGTTTTATTTAGCTGAGCAAAGCCCGGGCAGAGACAAGATTGCTTCGCTCATCTCTTTTTTTTTCCTTATTTTTTTAACTGACAATTATTGCCTCCTGACACCGAGGAAAACGGTTTAGAAGCCAATTACATACTTACCCGCCTCGTTTGGCTGTTCGTATAACAAACCGGATTGTACTAATAATTCGAAGTCACTGTTTGGTGTGTTTATGTACCAAATAGTCACCGAATAATTAATCTGACCCTACCAGTTTTATACGGCACATGCTCACTTATTTATCCTCTCCACAACTTCCGTGGTATTAGTCGGGTTCTTCGTTTTTTTCCAACAATCTCCCGTTCGCTGCACATTGTCCATGAAGTCCTTCCCATGGACTGGATCTAATCGAAGGACTGACAATTGTAGAAATGGAAAAGATAAAGACTGAATTGGCCATCCCAGAGATTCCACTACCACCCTTCTCCTTTGTCTCCTCTCCACCCTTCGAATTTGGAATTGAAAGTTATGGCAATGATTTGAGATTTCCACCAGCCTTCTCTCTTCTTCATCTTCTGTCTCAATTTGATTTATTGGAATTGCAAAGAAAAGGCTTTTTTCTTAATCTTGAGATATAAATAGGACAAACCGGCTATATCACTATGCATAAAATTGAAATTATTAAAATACCCATATATAAATACTAAAAATTATCAACTCATTGCATTACTTTTCTCGGGAGAAAGGGAAGCAGAGAGAGCTCTACATTTTTGGGTTCTGAGCTCAAATTACGAAGAAAAGAAAGTTCAAAGAGAGGCGAGAAGAGTGAGCTAGATTTTGGGTTGGCCTTATACTTTTGATTTTGAACAAAGGGATGCGAGAGAGGTGAGAGGAGTGAGCTGGGTTTTGTACCATATTTTCTGTTTTGATTGGAAAATTCTATTTTTTCTGGCGACTGAAGCTTCGGCAGACATAGTAAGGTAGGGTGTTTAGTTCCAAGTTTCTATATCAATTATTTATGGAATAAATGGGTTATTTGTAAGATGAATTAACACTTAGAAGTTAAATTAGGGTTTGT
>Dhingra_Pear_16_GATCAG_L001_R1_001_paired_trimmed_paired_merged_contig_13665 tropinone reductase-like 3	GO:0005777	GO:0016491	GO:0048767	GO:0055114	GO:0080024	GO:0080026
TCGGTATCAGATTGGAAAGAATAATCTGAATGACCGTACATTATGACATAGCGAAAATTAAAGTCGAAAATCAATAGGAGTGAATCTTATTGATATTTACTTCAAGGTCTAATGCCAATTATGAAAAACATCTGTTCTTGTAGTGATTAGAGCAAAGAACATGTCGATAAAGAAGGGAATTAGAGTCGAGAGGGCATCCCTCCTGCCACGACTATAGTTTCTCCTGTTATGTAAGAAGCATCATCAGATGCCAAAAAGGCAGCGGCAGCAGCCATGTCTCCAGTGGTGCCGAGCCTCTTGAGCAACGTGTTCTCCTCGAGGGACTTCCTCACAGCATCATTTTCTGTAATGTATGAAGCAAAGTTTGTAGGAACAAAACCCGGAGCAACACAATTTACGCGTGTATCTGGCGCCATATCACCAGCAAGGGCCTTGGTTAGCCCAAGAAGGGCTGTTTTAGTGACCCCATACATAGCCATGGCAGCTCCTGGTGGATTGTAGCCAGCAATTGAGGAAATGATAACAACAGAAGAACCCTTTGTCAAGTGCGGCGACGCATCCTTGAGAAGAAGTATAGTAGCTTTGACGTTGATTTCCCATAGCTTGTCAAGCACAGATTCTTGGGTTTGCAATATGGGGTCAACTGATGGATTGGCAGCTGCATTTGATACTACCACATCTATTTTTCCATATTTCTGCACAGTCTTGTTGATGAGATTCTTCCTTTGTTGCTCATTTGAAACGTGGCACACGACTCCCAACGCTTCAATTCCTTGAGCTTTAAGTTTCTCAACTGCTTCATCAACGTTTTTCTGCTTGCGGGATGAGATGACGACGGAGG
>Dhingra_Pear_16_GATCAG_L001_R1_001_paired_trimmed_paired_merged_contig_21719 tropinone reductase-like 3	GO:0005777	GO:0009507	GO:0016491	GO:0006631	GO:0048767	GO:0055114	GO:0080024	GO:0080026
GGTCCAATAGTTATTATGAAAAAAAACACTTGTTCTTGTAATGATTCGAGCCAAAACATGTTAATAAAGAAGGGAACTAAAGTCTAGAGGGCATCCCTCCGGCCACAACTATAGTTTCTCCGGTTATGTAAGAAGCATCATCGGATGCCAAAAAGGCAGCGGCAGCAGCCATGTCTCCAGTGGTACCGAGCCTGTTGAGTAACG
>Dhingra_Pear_16_GATCAG_L001_R1_001_paired_trimmed_paired_merged_contig_21720 tropinone reductase-like 3	GO:0005777	GO:0009507	GO:0016491	GO:0006631	GO:0048767	GO:0055114	GO:0080024	GO:0080026
GGTCCAATAGTTATTATGAAAAAAACACTTGTTCTTGTAATGATTCGAGCAAAAACATGTTGATAAAGAAGGGAACTAGAGTCTAGAGGGCATCCCTCCGGCCACAACTATAGTTTCTCCGGTTATGTAAGAAGCATCATCGGATGCCAAAAAGGCAGCGGCAGCAGCCATGTCTCCGGTGGTACCGAGCCTGTTGAGTAACG
>Dhingra_Pear_16_GATCAG_L001_R1_001_paired_trimmed_paired_merged_contig_132668 tropinone reductase-like 1
AAGAAAGAAAAATTAAAAAAAAGTAGGCCACCGGACACTTATGGGTTGGAAGTAGTTGTAAGGAATGGAAAGTGTGCATGGATTGAATAATCAAAACTTGTAAGGAGCAATGCTCAACTTGCTTAGCTTCTACACCAATCTGAAGTTGCATTATATACCGTCAAAAACTCAATCCAATTGACTGAAAATATGGAGCCATCTATTCCGATGCACGATGAAGATGAGGCGCAGAGGCCGCCTTCAAAGAGGTTGGTTGTAAACTTTCGCCGAAACTCCTGGTGATTCTATGTTTATTTGTATATACGCGGTTTTTATGTGCTTTGGTTTGGTTAGGTTGGCGAACAAAGTTGCAG
>Dhingra_Pear_16_GATCAG_L001_R1_001_paired_trimmed_paired_merged_contig_101331 tropinone reductase homolog At1g07440-like	GO:0016491	GO:0055114
AAAAAACTTGGCATGTGAGTGGGCGAAAGATAATATAAGGACCAATAGCGTTGCTCATTGGTTCATCACGACTCCCCTTGCTAATCCTGTTCTCCGAAATGAAAAGAAATTGGAGATGATAAACTCTAGGTGCCCTTTAGGACGTCCTGGAGAGCCAGAGGAGGTGTCTTCCTTGGTAGCATTTCTATGCCTACCTGCAGCCTCTTACATTACTGGGCAAACTATTA
>Dhingra_Pear_16_GATCAG_L001_R1_001_paired_trimmed_paired_merged_contig_111513 tropinone reductase homolog At1g07440-like	GO:0005829	GO:0016021	GO:0050356	GO:0055114
TGCAAAACCACAAAGGAAGCATGGTAAGAATGTGAGAGACAAGCGGATCAAAATGGCCGCCTAGTAGGGTTGAAACTGTTTACAGTCATTCCTCCATCAACAGAAATAACCTGCCCGGTGATGTACGATGCGGCGGGCAGGCAAAGGAACGCCACCAGAGATGACACCTCCTCCGGCTCTGCAACGCGCTCAAGCGGAGTTCGCGACGTTATCTCTTCCAAAAACTCCTTGTTATTCAGCAAATGTTCCACAAGGGAGTTTGTGTACATTATACGTACCCGACAACAGATCGATAAATAGAGAACAATGGTCAAACATAAATTTGAAAACTTCAACGGAAGCCAATTTTTGATACATTCCCATTGCACGGCAGATCCAATCTTACATAAACATAAAATGCACGGAATCAACGTCAA
>Dhingra_Pear_16_GATCAG_L001_R1_001_paired_trimmed_paired_merged_contig_35731 tropinone reductase homolog At1g07440-like	GO:0016491	GO:0055114
TTAATTAGAACATTAATGTCACCTAATTACACATAAAACTAAAGCTCACCACTTTGGAATTGGATAGGAGATTTTGTTTTTCCTGACCTCAAGCACTGTCTACTACTACATATGCAGACATATCGAACTATTTCCATGTCATGTTTCTTGGAAGAGCAAGCCATTGACAGTCACCCCACCATCGACGGTAATAGTTTGCCCAGTAATGTAAGAGGCTGCAGGTAGGCATAGAAA
>Dhingra_Pear_16_GATCAG_L001_R1_001_paired_trimmed_paired_merged_contig_38290 tropinone reductase homolog At1g07440-like
TTAATTAGAACATTAATGTCACCTACTTACACATAAAACAAAAGCTCACCACTTTGGAATTGGATAGGAGATTTTGTTTTTCCTGACCTCAAGCACTGTCTACTACTACATATGCAGACATGTCGAACTATTTCCATGTCATGTTTCTTGGAAGAGCAAGCCATTGACAGTCACCCCACCATCGACGGTAATAGTTTGCCCAGTAATGTAAGAGGCTGCAGGTAGGCATAGAAATGCTACCAAGGAAGACACTTCTTCTGGCTCTCCTGGACGTCCTAAAGGGCACCGAGAGTTTATCACCTCCGATTTCTTTTTATTTCCGAGAAACATTTCACCGAGGGGAGTGGTGATGAACCAAGGTGCAACACTGTTGGTCCTTATTTTATCTTTTGCCCACTCACATGCCAAGTTTTTTGCTAATTGATTTATTGCAGCTTTAGTTGCAGAATATATAGATCCAACCTCTAGTGAGACCACACCAGCAACGGAGGATAAAAAAACGATGTTAGCAGATCCAGAAGCTTTGAGAAGAGGAAGTGAAAGTTGGCACAAATGGTAAGCAGATTCAAGATTGATGCTCATCATGAATGAGTAATCTTCAGCTGTGTAATCTAGTGTTGCTTTTGGTCTGTTAGCCCCCACATTGTTTATAAGGATGTTAAGTTTGCCATCAAAGAGTGATGAGACCTTGTTTATAAGCTCCTCTCTTTGGGTCTTTGACACCACATCACAGACTGAGCCAGTGACTTGAAAACCCTTCTCGTCCCATTGACTCAGGCAGTCATTAAGGTCAACTTCATTTCGCGAACAAGTATGCACAATTGCACCTAGCCCTGCCAATTCTTCCACTATTGCATACCCAATTCCTTTGGTTCCACCAGTGACAAGAGCCGTCATTCCGTCAAGAGACCATCTCCTCTCTCTGCTATTCATCTCTATCTGCTCTCTAATCTCGC
>Dhingra_Pear_16_GATCAG_L001_R1_001_paired_trimmed_paired_merged_contig_38291 tropinone reductase homolog At1g07440-like
CTGAAGATTACTCATTCATGATGAGCATCAATCTTGAATCTGCTTACCATTTGTGCCAACTTTCACATCCTCTTCTCAAAGCTTCTGGATCTGCTAACATCGTTTTTTTATCCTCCGTTGCTGGTGTGGTCTCACTAGAGTTGAAGAATTGAGCTTAAATTGTGTGGCTTTTCTGTATTGTATCTCTCAGCTGCAATAAATCAATTAGCAAAAAA
>Dhingra_Pear_16_GATCAG_L001_R1_001_paired_trimmed_paired_merged_contig_76217 tropinone reductase homolog At1g07440-like	GO:0016491	GO:0055114
GACGTCCTAAAGGGCACCTAGAGTTCATCATCTCCAATATCTTTTCATTTCGGAGAACTGGTTCAACGAGGGGAGTCGTGATGAACCAAGGTGCCACACTGTTGGTCCTTATGTTATCTTTCGCCCACTCACATGCTAAGTTTTTTGCTAACTGATTCATTGCACCTTTAGCGGCAGAATATATAGATGCACCATCTATTGAGACCACACCAGCAGTAGAGGACAAAAAAACGATGTTAGCAGCTCCTGAAGCTTTGAGAAGAGGATGTGAAAGTTGGCACAAGTGGTAAGCAGATTCAAGATTGGTACTCATTACGAATGAGTAGTCTTCAGCTGTGTACTCTAGCGTTGCTTTCGGTATGCTAGTCCCCACATTGTTTATAAGGATGTTGAGTTTGCCATCAAAAAGTGATGAGACCTTGTTTATAAGCTCATCTCTTTGGGTTTTTGACACCACATCACAGATTGAGCCAGTGACCTGAAAACCTTTCTCCTCCCACTGACTCAGGCAGTCATTAAGTTCAACCTCATTTCGGGAACAAGTATGCACAATTGCACCCAGCCCTGCCAATTCCTCCACTAT
>Dhingra_Pear_16_GATCAG_L001_R1_001_paired_trimmed_paired_merged_contig_7642 tropinone reductase homolog At1g07440-like	GO:0005829	GO:0016021	GO:0016491	GO:0055114
AAAACTCCTTGTTATTCAGCAACTGAAACCACGAAACTTTGTTAAACCCTAAATTTGAAAACTTAAAACAAAAGGCAACACATGATACATTCGAATTGCACAGCAGATCCAATCTTACATAAGCATAAAATGTACTCAGTCAACCTCAATGCAATGACTAAAGTTCTCTTTCTTCAGTTACATTCCAGAAAATCGAATCTTGGACATGTCCTAATCCTAACTCATTCGCCCGACCCGTTCTTATCGTGCAATATCTAATATATCACAGTAAGAGATTCGTAATGTTGGATGTGTACTAAACTTGAGAATAAAAACCTTAGCTTGATCCAGTGAAATGATCATTCGTTTTCACTTGTATGGTGGGACACAAAACTAATTAAGGTTTCAGTACTTGATTCCTGGGAATATGAGGTGTAAAAGGTAAAGGCAAACAAGATGACGATGCTTCAGTATGATGATAAAAGACCACCAGGAATGCAACACAACCATTGAGAGGAGAATCCATGGTGTTAAAAATACTCATTCCCTTGCAAAGTAAACGCATACGTATGAAAAGGAAAAGCGTTATTCTCCGTGAGACAAGGAAATTGCGAGTCAGTTTTAAGGATATGCCGTAAAAACTATTCTCAAACAAGTTGAGCATACAGGAAGATTAAAAGATGCTGTCGAAAGAAATACTATAATATCAATCAACATCAATGACTGCTTAAAGGCGTTACATGGTTACGAACAAAGGTTTTTGCATTCATACCCTAAAGATTTGTTTACTTCGTAATCACGCGTATAATGCAGACTAGTATTTCTGAATTAGTAGTATCCAGGGGACCTGGCGTATCCGTGATTAACTACAAATTCATCAGTCAGACCAAAAAGACTCGATTCATCAGAAGTTTAAAACCTTTGGCACATGCCTGCATAAATCCCTCAGAAACTTGTCCCACTAAATTTAGTACTTATCAAATATCATTTGCTAGAAAAGCATGGTAGGTTTTGAAAGAGAGGGGTGAGTGGGATATGGGTTGAAGCCCCACAGAAGGGTCTACAAAATCATACCTTTATACATCCTGAGATATTGTTCAAAGTCTTATACGTTGAACTGAAACCTCATACATTCTATCTGATAATCACTTGCCACTATTCTAAGTTGAACATCACGTACATGCACGTCGATATCTCTTGTATCTATATTTTCAGAAAACATTTGGACATTATCCATTATATATGAACATTTGTAACCATGGAACTCATACAACTCCCTATCCTAATACATAATAACCCGAGAAAATAGAACTAACTTACTCACAATCAATGTAATTTGCATTATAGGGTGAAAAAATAAGTCTCAGGATTCCCAGTGCATTTCAAGGTGAACAGACATGGTATGAAAATGGTAATACTTCTTTAAAGCGCATACACGAAAAGTTGTAATAAATAAATATTGGATTATATGTCTAGCACGTTATCTCTTCCAAAAACTCCTTGTTAATCAGCAAATGTTCCACAAGTGAGGTTCTAGTGTACCAAGGGCAGACAGCATTGCTCCTGATATTGTCTTTCGCCCACTCACAAGCCAGATTTTTCGTAAGCTGGTTGATTGCAGCTTTACTTGCTCCATAAATGGACCCGGAAGCTATACTGGCCACCCCGGCAACAGAGGATATAAACACAATGCTTCCTCGCCCAGATGCTTTCAAAAGAGGATGTGCCAGTTGGGTAAGATGGTACGTAGATTCTAAGTTGGTAGCCATGAGTAATGAATATTCTTCAGAAGCGTACTCAGTGGTTGGCTTCCTGATGTTAGTCCCAACATTGTTTACAAGTATGTTGAGCTTGCCATTGAAAGTGGAAGCGACTTGGTCCATGAGCTTTTCTCTCTCGGTTGTAGAAGAAGTGTCGCAGACTGACCCAGTGACTGAAAAGCCCTTAGCCTTCCATTGCTCTAAGCACTTGGAGAGTTCTGCTTCGTTTCGAGAACAGGTGTGCACCGCCGCGCCGAACCCAGCTAGCTCCTCCACCACGGCGTACCCAATTCCACGAGTTCCGCCGGTGACGAGGGCAGCCCCGCCGTGGAGAGACCATCTGGCGTTTGGGTAATTGCTCTCTGCCTTGGCCATTTTCGCGGTTTGCAAGCAAACTTCAGTGAACTGTAAACTGATCGCAAGTTGCCAAAGAGGCCAAGCAACTCCTCCAATATACAGAAGAGACGTACCAAACTAACGTTTCTATTGGC
>Dhingra_Pear_16_GATCAG_L001_R1_001_paired_trimmed_paired_merged_contig_92924 tropinone reductase homolog At1g07440-like	GO:0016491	GO:0055114
GCTAATTGATTTATTGCACCTTTAGTGGCAGAATATATAGATCCGACACCTGCTGAGACCACACCAGCAACAGAGGACAAAAAAACGATGTTAGCGACTCCTGAAGCTTTGAGAAGAGGGTGTGTAAGTTGGCACAAGTTGTAAGCAGATTCAAGATTGGTACTCATTATGAATGAGTAATCTTCAGCTGTGTACTCTAGCGTTGCCTTCGGTACGACAGTCCCCACATTGTTTAT
>Dhingra_Pear_16_GATCAG_L001_R1_001_paired_trimmed_paired_merged_contig_38559 tropinone reductase homolog
AATGGGTTTGGGACCCTCCAACTCCCCCAGCTCCGCCAACTCCTCCCGCTGCTGGTTGCTGCTGCATAATCTCGCGAATTGAGAAAATGGGTTCTTCTCAGCTCCTCGACGCAGCTGAAAGATGTCGTCTTTCTTCCAATTCTTCACCGCTGATTCATGTACCCAGTGAAATTCATTGGGTACATTAAGCGGCGGGAAAGGCAGATCTTCTTCTTCCTCTTGAGTGTGAGAGAGAGAGGGAGAGGTGAAAGGTGAGAGAGAGGAGGGGGAGGGGGAGTTAAGAGTAGAGGCAAAAGGAAGAAGGAGGAAGATTAGATTAGACAACTGGAAAGATGAAAGGCAGAAAGTGAATTTTCCTA
>Dhingra_Pear_16_GATCAG_L001_R1_001_paired_trimmed_paired_merged_contig_47537 tropinone reductase homolog
CGGTTGCTCCAAGTCCTGCTAGCTCTTCCACTATGGCATACCCGATGCCTTTAGTTCCACCTGTGACGAGGGCAGTCATACCCTTTAGAGACCATCTTTGGCTGTCGAAACCTGCCATGTATGTTTGCTTGATCTGAAACGAAAGATGCTTGTGCACTTCAAGTGGTAATGTCAAGAGATTGACCATTTGCTACACTGACTTTGTCTGGTCCTGTGTAGTCCGACCGAAACGAGAGATTGGTAAGATCATTGGTAATGTGATGTGTGGCCTCAGAGTCAGCATACCAGGTAGATGTGGAGGGAGAAGCTTGATTCATGGAGGAGTAGGATTCAGATGAAGAAGACGATTGAGGCTAATAGTAGTTTGGGGAAGGTGTAGTAAGTTTTGATGGTGGAGGGAAATCTTGGAAACCCTGGTTCAGACGATTATGGCATCTAGCAGTAGAATGGCCATAGGTCTTGCAGAATGTACATAAAGGTCTAGTGTTGTTAGTGGTGTTATGATGGAAGAAGTTGCAGGAATTGTTGGGAAAGTTGGGACGATGGAAGCGATTTTGGTTAAAGGTGG
>Dhingra_Pear_16_GATCAG_L001_R1_001_paired_trimmed_paired_merged_contig_66564 tropinone reductase homolog
GCTTACGATTTTCAAAGTAAACGCTTAAATTATAGAGACTTTTTAACAACCATGAACCTGTCCGCAAATTGGAGGGACTGATATTGCCCGTAAGAAATAATTGAAGAAATATGGTTGGAATTCTTAGATGATATGCGATCGGATAGGTAGGATGCCAGATTTTGCTGCCTGTGTATTGATGAGTTCAGTTCGCTAGAAGCCGCTAACTGTAAATCCTCCATCAACACTGATAACTTGTCCATTGATGTAAGAAGCAGCAGGAAGGCAGAGGAAAGTGATCAGAGATGATATTTCATTAGGCTGTGCAAGGCGACGGATGGGAGTTCGACCTATTAGGCGTCTGAAATCATCGGAATGACCATCAGAATCAACTTTAACTCCGGTGTTGACAGCCCATGGCGCCACAGCATTAGTACGAATGTTGTCTTTTGCCCATTCGCATGCCAAGTTCTTCGAAATTTGGATGACTGCGCTTTTTGTTGCTGCATAGGCAGAGAGTTTCGGTAGAGCTACCACACCGGCAATGGAGGCAACAAAGACAATACTTGCATTTCCTGAGGCCTTCAAGAGAGGATGTGCAAGTTGAGAAAGATGGTAGGGAGATTCAACATTGGTTTTCATCATACTTGAGAAATCTTCCAAAGTATAATCTGTGGTTCCTCTAAGTGTGCAAGTTGCAGCATTATTTACAAGGATGTTAAGTTTGCCTTCAAAAATAGAGGAGACAGTTTTGATGAGGTTCTCCCTTTGTGCTTTAGAGGTTAAGTCACAAACCGAGCCAGTCACTTTGAATCCCTTACTTTCCCATTCTTGAAGCCTCTCAAGAATCTGTGACTGGTTGCGAGCGCAGGTGTGAACGGTTGCTCCAAGTCCTGCTAGCTCCTCCACAATGGCATATCCGATGCCTTTTGTTCCACCGGTGACGAGGGCAGTCATGCCTTTGAGAGACCATCTTTGGCTGTCGAAACCTGCCATGTATTTTGCTTCTCAAACTGAATGTTTATAACCCTCAAATGTTCTTCAGCTAACAGCAAGAAGAAAGCTCTGTATAT
>Dhingra_Pear_16_GATCAG_L001_R1_001_paired_trimmed_paired_merged_contig_11798 triphosphate tunel metalloenzyme 3-like
CCCGCGCCTTGAGCGTCACGGCGCAGAGAGGACTCCTGTCGGAGAATCGTAGCCGGAGAACGGCTCGGCGGGCCGAGAGCTCGGCTTTAGAGCCGTCAAAAAAGAAATTCTCTTGGCGATGCGTGGCGACGAGGAATGGCGCCAGGAGGGTGGTGACTTGGCGGTGAGCAGCAGTGTCGAGGAGCCTGAGCTTGACCTCGACTTCCATCAGAGCTTTGGGGATTTGAGACATGAAGGTTTTTTGAGGGCGTTTGAGCTTCGATTACTGAGGAAGGCCGATGCGGTGCGTTTTGGAGGAGGTGTCTTTGGCGCGGTCGAGGTGGTGGAGGAGGGTAGTGGCGGCGGTGGTTGTGGTTGTGGTGGAGGAGGCGGCGGCGCGCAGCTTGCGAGCTTCTTCGAGTTCGTCTTTGTCTTCGATTTTGAGTTCGATCTTGGTTGGCTTTCGTCTCAGCATTTCTGCTCTCTCAAATT
>Dhingra_Pear_16_GATCAG_L001_R1_001_paired_trimmed_paired_merged_contig_11799 triphosphate tunel metalloenzyme 3-like
CCCGCGCCTTGAGCGTCACGGCGCAGAGAGGACTCCTATCGGAGAATCGTAGCCGGAGAACGGCTCGGCGGACCGAGAGCTCGGCTTTGGAGCCGTCAAAAAAGAAATTCTCTTGGCGATGCGTGGCGACGAGGAATGGCGCCAGGAGGGTGGTGACTTGGCGGTGAGCGGCAGCGTCGAGGAGCCTGAGCTTGACCTCGACTTCCATCAGAGCTTTGGGGATTTGAGACATGAAGGTTTTTTGAGGGCGTTCGAGCTTCGATTACTGAGGAAGGCCGATGCGGTGCGTTTTGGAGGAGGTGTCTTTGGCGCGGTCGAGGTGGTGGAGGAGGGTAGTGGCGGCGGTGGTTGTGGTT
>Dhingra_Pear_16_GATCAG_L001_R1_001_paired_trimmed_paired_merged_contig_19348 triphosphate tunel metalloenzyme 3-like
TGCCGACGTCCTTGCGTTAAGAAAGTATTGGAGTTCTATGACAATAGAATGAGACGATGAAGTTCGGAACAGAAGCAGAGTACAGTGATCTCCGGGATTTGGAGACGTCCTCATCTTTTCCAGTTGCACTCTGCTGAATAACCACATTCACTCAGTAACGGGCAGCTTCCCAGCTCGAAAAGTCGCAAATTTTGACACTTCGGAGTAGGAATACCGAACCCCATTTTCCTTCAAAAAGTCCTCAAGCACCACCTTCACTCCTTCAGGGTCAGAACTCTCACACTCAATCTCATAACAAGTACCAAAATCATACTTAGTCTCATCCACCTCCAATTTCAAGCCTTTCCAATCATACACATCCCTCACATTCCTAAATCCTCCCAATCCCACAAACCCTAAAACCCCAAATTCCTCCCTCACCCTCCTCATAACCCTAGACTCCGCGGCCATCAGCTTATCCGGCTCGGCGACGCAGGCCCGCCCGATCGAGTGATCAAACTCCTCCTCGTCCTCCTCCACTCGGCTGACGCCGTCGACAAGCACCGCCCGCGCCTTGAGCGTCACGGCGCA
>Dhingra_Pear_16_GATCAG_L001_R1_001_paired_trimmed_paired_merged_contig_26677 triphosphate tunel metalloenzyme 3-like
TATGATTGGAAAGGCTTGAAATTGGAGGTGGATGAGACTAAGTATGATTTTGGTACTTGTTATGAGATTGAGTGTGAGAGTTCTGACCCTGAAGGAGTGAAGGTGGTGCTTGAGGACTTCTTGAAGGAAAATGGTGTTCGGTATTCCTACTCCGAAGTATCAAAGTTTGCGACTTTTCGAGCTGGGAAGCTGCCCGTTACTGAGTGAATGTGGTTATTCAGCAGAGCGCAACTGGAAGGGATGAGGACGTCTCCAAATCCCCGAGATCACTGCACTCTGCTTCGGTTCCGAACTTCATCGTCTCATTCTATTGTCATAGAACTCCAATGCTTTCTTAACGCAAGGACGTCGGCAAATTCCATTGTTTGTAATAAATTGCACTAATGTCACATTATGTGTTTTCGTAGCGTAAATTGTTCATCGTTAACATGATATATACTAAGCTCTGAGAGCTCGTTTGATTGAATGGACTAGGACTAGGACT
>Dhingra_Pear_16_GATCAG_L001_R1_001_paired_trimmed_paired_merged_contig_35607 triphosphate tunel metalloenzyme 3-like
ACCCTAGACTCCGCCGTCATCAGCTTCTCTGGTTCGGCAGCGCAGGCCCGCCCGATCGAATGGTCGAGGTCCTCCTCGTCCTCCTCAACTCGGCTGACGCCTTGGACCACCACTGCCCGCGCCTTGAGCCACCACTTCCCGCGCCTTGGATCACCAAGTCACGGCACAGAGAGGGCTCCTGTCGGAGAATCGTAGCCGGAGGACGGCCCGGCGCCCCGCGAGCTCGGCTTTGGAGCCGTCGAAGAAGAGATTCTCCTGGCGGTGTGTGGCGACGAGGAACGGCGCCGGGAGGGTGGTGACTTGGCCGTGGGCGGCGGCGTCCAGGAGCCGGAGCTTGACCTCCACTTCCATCAGAGCTTTGGGGATTT
>Dhingra_Pear_16_GATCAG_L001_R1_001_paired_trimmed_paired_merged_contig_54427 triphosphate tunel metalloenzyme 3-like
TCTGCTACACACTGTTCCCATTTCCGCAACGGAACTTAAACTCGGAAGAACCATACCAAAAGAAAAACAGAATCACATCGGAGGAAAAAACCGAAGTGAACCAACACACATCATCAACGGCTAACAATCATTCACGGTTTGTTAAGCATAAGCACAATTGCACGTTACTAGGGAATTATTTTGTTAATTGAACGATAATGCACAAGCACTACATTTTCTAAATGAGAAAGCTTTGAATCCCAATGCAATTTACACACCAATTACTTGGCGTCCAAGTTCCAAAGTAGCTTTCACTCCGGCAACTTCCCGGACCGGAAAATCGCAAACTTGGAGACCTCCGAGTACCGAAACCTAATCCCGTTCTCTTCAAACAAGTTTTCCAGAACCTGCTTATCCCTGTCAGGGTTGGAGCTCTCACACTCGAGCTCGTAACACGTCCCAAAATCGTAAATACTCTCGTCCACCTCTATCTTCAGCCCCTTCCACTTATACACACCCCTCACGTTCCTAAACCCACCCAAGCACACAAACCCTTGCCCTCCTCCAACACTGTATTCCTCCCTCACGCGCTTTAAGATGTCGGAGGAGTCAACGGCCGTGAGCCTCCACGGCTCGGCCACGCAGACGCGGCCGAGGACAGGGTCGAAGGGCTCTTCCAGCTCTAGGACTCGGCTGACGCCGCCGGAGATGACGGGTTTGGCCTTGAGGGAGAGGACGCAGCGCCTGTCGACGTCGTAGAAACGGAGGCGGAGGATGGCGAGGTTGGAGGAGAGCTCGGAGTTGGAGCCGTCGAAGAAGATGTTCTCTTGGATTAGGGTTTGGGTGTGGAAGGAGGAGAGGAGGTCGGTGAGCTTTTGGTGTGCGGCGGCGTCTGGGAGGCGGAGCTTCACTTCCACTTCCATTGCTTTGGGGGTTTGCTGAAGGAAGGACCAAACGAGTGAACAATGTCGTTGATAACTGGATATGGAAGCACTTG
>Dhingra_Pear_16_GATCAG_L001_R1_001_paired_trimmed_paired_merged_contig_29527 tripeptidyl-peptidase 2	GO:0005774	GO:0009507	GO:0022626	GO:0004252	GO:0008240	GO:0006508	GO:0009630
GCTAACTCAGTAACAGGGTCTAGCACATTTTATTGTGATATTATTATTTCACGGTTGTTTGATCTCGGAGAATTGAAATGGAGTACCTCTAAAAAAGAGGTAAACTGGGTGGAAAGCGAACGTGCATCCATTGCCTCTCATGTGTCGCCAAATGTTGCCAACCGATGTCATCGAGCAAGGAAATCTTCAGGTCGTAGAACTTCTTCTTGGGAGGCTCTCCATCGTCTTGAATTACGTCATTCAGAACCTTCAGTGCGGTTCCATGCCTTCCAGCACGTTTCTCACGTAGTACTGAGAGAGTTCCGTATTTGGAGGACTTGACTTCAACCCATTTTTGAAGTTCTTTAAAGTTGTTTTCAAACAAATCTGAGGCTGGTTGTGAAAGATCTTCAATCTTCTCTCCCCCTTCTGCACCTTCAGCCTCTGCAGGCTTATCACCCTGCAAAGATTCAATCTCTGCTAGTGCCAGTCCTTTCTGGTACAATGCCTCTGCTAATTGATCACGGGTTGTCTCCATCTTCTTTTTAATTT
>Dhingra_Pear_16_GATCAG_L001_R1_001_paired_trimmed_paired_merged_contig_46487 tripeptidyl-peptidase 2
CTGAAGAGTCCATGTAGGAACAGGAGCAACAGCTGCACCAGGAGCACTTATACAGACACCAAGAGCTCCATCACTGGTTGGCCCACGACTAGACCAAGTGTACTCAAGCCCTTCGCCTGGAGCTTCAACTACACAATGAGCACCAGCAGCCATTGCAGGAGAGACATATGCACCAACTCCTATAATGCTTGATGTGGTACCACCAGGTGCTCCAACAGTGCTCAATGCTGGCCCACTATTGCCAGCACTACTCACAAATATTAGATGGTGCTTGTTCACAGCTTCATCAACAAGGTCAACAAAACGCCCATAGTCTGGCAGCAGTGTAGGTTCTCCATAACTCATGTTGATCAAATCACATTTATGCTCCACAGCAGCAATCAAGGCTCGAGTCAAGCCAGTTCCAGTCTCCATTGAAC
>Dhingra_Pear_16_GATCAG_L001_R1_001_paired_trimmed_paired_merged_contig_4935 tripeptidyl-peptidase 2	GO:0005774	GO:0009507	GO:0022626	GO:0004252	GO:0008240	GO:0006508	GO:0009630
AATTTTGGTTCAACTTGCACTGTCCACTCGGTAGATTGTTGGAAAGCACTAGCCTCCCTTAAGTAAATTCCTCGTGATGTAGGAGTTGTTTTACCAGATTGGTTTATCTTTATCTGATACCAAACACTTGGTACATCCCGGCTCTGCCTTAGGTATTCATGTGCTTTGTCAACTTGCATAAGCCCTTGTCCAGTTGATAGTTTATCTTCAGGCAAACTGCCTATAGGAACAGATGTATTCTCAAGAGCCTTCCTTACACTGTATGGACTCACAGGAATACCCTCAGCCTTCAATGCACTAACGAGCAGTGCAATTCCCCCACAAGCAGATGGAGATGACATTGATGTTCCATTCATGAGCATGCGTTGCTGAAGAGTCCATGTAGGAACAGGAGCAACAGCTGCACCAGGAGCACTTATACAGACACCAAGAGCTCCATCACTGGTTGGCCCACGGCTAGACCAAGTGTACTCAAGCCCTTCACCTGGAGCTTCAACTACACAATGAGCACCAGCAGCCATTGCAGGAGAGACATATGCACCAACTCCTATAATGCTTGATGTGGTACCACCAGGTGCTCCAACAGTGCTCAATGCTGGCCCATTATTGCCAGCACTACTCACAAATATCAGATGGTGCTTGTTCACAGCTTCATTAACGAGGTCAACAAAACGCCCATAGTCTGGCAGCAGTGTAGCTTCTCCATAACTCATGTTGATCAAATCACATTTATGCTCCACAGCAGCAATCAGGGCTCGAGTCAACCCAGTTCCAGTCTCCATTAAACCTAAACGTGAGTCTCCAATCTTACAAGATATTATTTGTGCTCCAGGTGCAACTCCATTCAACAGGGGTTCCTTCGGGTGGAAAGCAGTAGCGATACCAGCAACATGAGTGCCATGTGGATGGCAATCTGTTACAATACTTAGAATATTCCCTTCATCGTACACATTAGCAACAAATGTACAGGCATCTAATTTGCTAAAAACACCATATTTTCGTTCTATCCTATAATTAGTTAGGGGCACAAAGTTTGCAAGTTTTCCACAATCTGGGTCATCCTCAAGAGTCTGTGTGTCAAGGGCAACCCTCCATACTTCTCCATCATGCCATACAACAGCATCTATGACAGGCCCTTTGTCATCATAGCTATCAGCTTGCTTTTGTAGGTAATCAACTCTATTTTGCAGGTCCTCGCGAGCTCTTTTCAAGTTAACATCATCCAATCTGCTGTGTTTCTGATCAAACTCTTGAAGATGTTTAACAGCCTTGGCAATTTCTTCTTGGTTTTGTTCATCCCATTTTTTCCTTTTTTCTTTCTTCAAGCGAGAAGTCAACGTATTTGTAAATAGCTCATATACCAATTTATAGCCCACATGCCATTCACCGGAAGGATTTTTCCATGAAGAGTTGACAAACAGAGATGCTCCTGAAGCTCCACGAATACAACCATCGTCATCGGCCTTGACTACCTTCGAAGTATCAACATCACCACTCCCGGTGCAATCAAGAACATCTAGGACTTTCGGCTTTCCGTCTGACGTAACTTGTAATCCAGAAGCAGCTGGATCCACTCCAGAATCGAAGATAGCGATGAGGGCGCCGCGGCCGTCGTAGTTAGGATGCGCATCGATGAATCGATCGGCGCCAATCTCTTTCTTCGGCATGAGGGAGGCCAAGAACGTGGACTCGTTTAGCTTGAAATTGCTCAAAGCACCATTACTGTCCCCACCGCCTCCGCCAGCACCGCCGATTGCAGAGCAAGGCATTTCCCTCACCCTACCACCACTGCAACTTCTGCTGCTGCTGTAGCCACTCCACTCTCTCGCTCTCAGTCTTCTCGCTCTCGGTCTTCTCGCTTTGCCGAGATTTGTGTGCGTGATAATGAGTGTGAGAAATGACGAATGATGTAAGAGTCGCGACGAGGGCAAATGCGGCAATCTGAATAAAATAACAGGATTTTGCATCTTAAATTTAAGAAGGGCGGTTTGGTAATTCGGTTTGCAAAAGGCAGCGGTTATGTGGCGTGGAATGCGGCGGATTGTCAGCTGTGGAATCTTTATGGCTTCCC
>Dhingra_Pear_16_GATCAG_L001_R1_001_paired_trimmed_paired_merged_contig_4936 tripeptidyl-peptidase 2	GO:0005774	GO:0009507	GO:0022626	GO:0004252	GO:0008240	GO:0006508	GO:0009630
GCAGTGCGAAATTACCAAACCACCCTTCTTCATCGATTTTAAGAATTAGAATAAAACGATGCAAAACCCAGTGGTTCTGTTCAAATTGCCGCATTTGCCCTCGTCACGACCTTCATATCACTCGCCATTTTTCTCACTCATCATTAGACACAAAAAGCTAAGCAAAGCGAGAAGACCGAGAGAGAGAGAGTGGAGTGGCAGTGGCAATAGCAGGAGCAGAAGTTGCAGTGGTGGTGGGGTCTGGGCAATGCCTTGCTCTGCAATCGGCGGTGCTGGCGGAGGCGGTGGCGACGGTAATGGTGCTCTGACCAATTTCAAACTCAACGAGTCCACGTTCTTGGCCTCCCTCATGCCGAAGAAAGAAATTGGCGTCGATCGATTCATCGATGCGCATCCCAACTACGACGGCCGCGGCGCCCTCATCGCTATCTTCGATTCTGGAGTGGATCCAGCTGCTTCTGGATTACAAGTTACATCTGATGGAAAGCCGAAAGTCCTAGATGTTCTTGATTGCACCGGGAGTGGCGATGTTGATACTTCGAAGGTAGTCAAGGCCGATGACAATGGTTGTATTCGTGGAGCTTCAGGAGCATCTCTGTTTGTTGACTCTTCATGGAAAAATCCTTCTGGTGAATGGCATGTGGGCTATAAGTTGGTATATGAGCTATTTACGGATACGTTGACTTCTCGCTTGAAGAAAGAAAGAAGGAAGAAATGGGATGAACAAAACCAAGAAGAAATTGCCAAGGCTGTTAAACATCTTCAAGAATTTGATCAGAAACACAGTAGAGTGGATGACGTTAACTTGAAAAGAGCTAGGGAGGACCTGCAAAATAGAGTTGATTACCTACAAAATCAAGCTGATAGCTATGATGACAAAGGGCCTGTCATAGATGCCGTTGTATGGCATGATGGAGAAGTATGGAGGGTTGCCCTTGACACACAGACTCTTGAGGATAACCCAGATTGTGGAAAACTTGCAAACTTTGTGCCCCTAACTAATTATAGGATAGAACGAAAATATGGTGTTTTTAGCAAATTAGATGCCTGTACATTTGTTGCTAATGTATACGATGAAGGGAATATCCTTAGTATCGTAACAGATAGCTCTCCACATGGCACTCATGTTGCTGGTATTGCTACTGCTTTCCACCCGAAGGAACCCCTGTTGAATGGAGTTGCACCTGGAGCACAAATAATATCTTGTAAGATTGGAGACTCGCGTTTAGG
>Dhingra_Pear_16_GATCAG_L001_R1_001_paired_trimmed_paired_merged_contig_50243 tripeptidyl-peptidase 2	GO:0005774	GO:0009507	GO:0022626	GO:0004252	GO:0008240	GO:0006508	GO:0009630
GGACAGTGCAAGTTGAACCAAAATTTCATGAAGGTGCTAGTAATTTGGAAGATTTGGTTCCTTTTGAAGAGTGTATTGAGCTACATTCCAGTGAGAAGGCAGTTTTGAGGGCTCCTGATTTTCTCCTTCTTACCCATAATGGGCGTAGCTTCAACATAGTAGTGGATCCCACCAATGTTAGTGAAGGTCTGCACTATTTTGAACTGTATGGTGTTGATTGTAAAGCACCATGGCGCGGCCCTCTTTTCAGAATCCCTGTTA
>Dhingra_Pear_16_GATCAG_L001_R1_001_paired_trimmed_paired_merged_contig_9327 tripeptidyl-peptidase 2	GO:0005774	GO:0009507	GO:0022626	GO:0004252	GO:0008240	GO:0006508	GO:0009630
CAAGTTTTATTTCACTTCGAAGACAGAAGACGAGTATAATCACAAGCAGCACTACAGATAGAAGAGAATGTGAGAAACGATCATTTAAACGTCATACAAACTATCCTTTAAGTAGTCTCAATCAGTCACATGGTCTAGCACATTTTAGTGTGATATTACTATTCGCATTTATTTGATCTCTGAGAATTGAAACGGAGTAACTCTAAAAAAGAGGTAAACTTGGTGGAAAGCGGACATGCATCCATTGCCTCTCGTGTGCCGCCAAATGTTGCCAGCCAATCTCATCGAGCAAGGAAATCTTCAGGTCGTAGAACTTCTTCTTGGGAGGTTCCCCATCGTCTTGAATTACGTCATTCAGAACCTTCAGTGCTGTTCCAAGCCTTCCAGAACGTTTCTCACGTAGTACTGAGAGAGTTCCGTATTTGGAGGACTTCATTTCAACCCATTTTTGAAGTTCTTTAAAGTTGCTTTCAAACAAATCTGAGCCTGGTTTCAAAAGATCTTCAATCTTCTCTCCCCCTTCTGCACCTTCAGCCTTTGCAGGCTGCAAAGATTCAATCTCTGCCAGTGCCAGTCCTTTCTGGTACAATGCCTCTGCTAATTGATCACGAGTTGTCTCCATCTTCTTTTTAATTTTCTCTGCCTCTTCATCATCGGGATCACTTCTTAGTGCAAAAAATTTGGCCAGCTCGTCTCTATCAACGCTGTCAACCACCTCATTCGCTGCATCAATTACCTCTTTTTCATGGCAGACTTTGTCCTTGTCATTGCTCCGAGAAAGTACAGCTTCCAAGATCTTTGCAAACAGTGGGGTGTATTTAGGATATTCAGACTTAAGAGAAGACGATAATTTTTCCCACTCCAAACAATCTTCCTCAGTATCTTGCTTCAGGCTTGCAAGAACTTTAATCTTTGCATCTCGAACCTCTTCTTTTAACCGCTCAGAAACAGGCTTGGTGGAAGTAGAAGAACCTTTTTCTTTGTCCTCGTCCATCTTATTTGGTGGCACTATATAAGAAATCTGATAAGACACAGGGTTCTTTAGCGGATTTTTTCCCTCTCCCTTATCAACATATGACAGCTTCCCGTACGAGATAGCTCCAAGTAATACAGATCCTTGTGAAGAAAACTTTAGAAGCTTGTCTTTGGATGGTGGACCCAAATAGAATGCTTCTTTTTTCCCTGGGACTAATACTGAAGACTTAAAACTACCGTTTCCCATCAAAGGGCCATCAGGTTGGGAGAAGAAGCTCAACCGGATTACATCCTTCTCTTCCAAATTTCTCTCGATGAACAACACCAGCTGCTTCAGTTTTTCCAAGTATTGCACATTGTCATGTCTTAGATATAGCCGCAAATTGTAATCTCCCTTGGGCAGTCTTGATTTACTTGGATATATGTCACCCATTGCATATATACGCTTGTTTGCATCAGAGATCATATAAAATTGAGACTCAAATTTGGTGTCATATACGCGATTGTTAAGTAATGGAACTTGAGGCTTTACTTC
>Dhingra_Pear_16_GATCAG_L001_R1_001_paired_trimmed_paired_merged_contig_9329 tripeptidyl-peptidase 2	GO:0005774	GO:0009507	GO:0022626	GO:0004252	GO:0008240	GO:0006508	GO:0009630
ATCAGGATCACTTCTTAGTGCAAAAAATTTTGCCAGCTCATCTCTGTCAACACTGTCAACCACCTCATTTGCTGCATCAATAACCTCTTTTTCATGGGAGATTTTGTCCTTGTCATTGTTCCGAGAAAGTACAGCTTCCAATATCTTGGCAAGCAATGGGGTGTATTTAGGATATTCAGACTTGAGAGAAGACGATAATTTATTCCACTCCAAGCATTCTTCCTCAGTACCTTGCTTCAGGCTTGCAAGAACTTTAATCTTTGCATCCCGTACCTCTTCTTCTAACCGCTCAGAAACAGGCTTGGTGGAAGTAGAAGAACCTTTTCCTTTTTCCTCGTCCAGCTTATTTGGTGGCACTATATAAGAAATTTGATAAGACACGGGGTTCTTAAGCGGATTTTTCTGCTCTCCCTTATCAACATATGATAGCTTCCCATACGAGATGGCTCCAAGTAATACAGATCCTTGTGGAGAAAACTTTAGAAGCTTGTCTTTGGATGGTGGACCTAAATAGAATGCTTCCTTTTTCCCTGGAACTAATACCGAGGACTTAAAACTACCGTTTCCCATCAAAGGGCCATCAGGTTGGGAGAAGAAGCTCAATCGGATTACATCCTTCTCTTCCAAATTTCTCTCGATGAACAACACCAGCTGCTTCAGTTTTTCCAAGTATTGCACATTGTCATGTCTTAGATATAGCCGTAAATTGTACTCTCCCTTGGGCAGTTTTGATTTACTCGGATAGGTGTCTCCCATTGCATATATACGCTTGTTTGCATCAGAGATCATATAAAATTGTGACTCAAATTTGGTGTCATATACGCGATTGTTAAGTAACGGAACTTGAGGCTTTACTTCAGCTCCGTCTTCCAATTTGATCTTGTAGGTTAACGTAAGTGCCATAATACGTTTTTCTGAGGGTAGTTTGTCACGATCTGTTGAGAGAGAACAAAGTTTAGACTCAACCGGCCGGTATGGAATTCTTATCTTGTTTAGAATAGCAACCGGTGCAAGTGTCTCAGAAGCCAGTAGAGCTTCAGCTTCAATTCTGGTCGGCCCTTCACTTCCATCAAGTACTACTTCATCTTTATTAATGTTAATTCCATGAAATACAATCTCAAAATCCACAATAGTTGTTTCATGGCTTCCTAAGCCACTCGACCAAAATTGAGCAATAGCTAATTCCATTGTTTGGCCACCCACAACAGGAAATGAAAAGCTTTTGGCAGCAGGAGAAGAGAATGTTACAACACTCTCCCATTTAAGAGGCCTTTGCAGGGGACATAGCTGAACAGAGTCAACAAAAAATCTTCTTGTTGTATCAAATCCTGATGTTTGCATAGTTGCTTCAACCCATGTAGCACCAAGAGGTACTTCTATAAATCTCCTTTCTATGTGGCCTGGCAAAAATGACATCCTAGAGAATGACAACAGTGGAGGTCGACTTATCACAGCTATAGGCTTTGTTATGGTAACAGGGATTCTGAAAAGAGGGCCACGCCATGGTGCTTTACAATCAACACCATAGAGTTCGAAATAGTGCAGACCTTCACTAAGCTTGGTGGGATCCACTACTATGTTGAAGCTACGCCCATTATGAGTAAGAAGGAGAAAATCAGGTGCCCTCAAAACTGCCTTGTCACTGGAATGTAGCTCAATACACTCTTCAAAAGGAACCAAATCTTCCAAATTGCTAGCACCTTCATGAAATTTCGGTTCAACTTGCACTGTCCACTCGGTTGATTGTTGGAAAGCACTAGCCTCCCGTAAGTAGATTCCTCGCGATGTAGGAGTTGTTTTACCAGACTGATTTATCTGTATCTGATACCAAACACATGGTACATCCCGGCACTGCCTTAGATATTCATGTGCCTTGTCAACTTGCATAAGCCCTTGTCCAGTTGATAGTTTATCTTCAGGCAAACTGCCTATAGGAACAGATGTATTTTCAAGAGCCTTCCTTACACTGTATGGACTCACAGGAATA
>Dhingra_Pear_16_GATCAG_L001_R1_001_paired_trimmed_paired_merged_contig_9330 tripeptidyl-peptidase 2	GO:0005774	GO:0009507	GO:0022626	GO:0004252	GO:0008240	GO:0006508	GO:0009630
TGAAACAACTGTTGTGGATTTTGAGATTGTGTTTCATGGAATTAGCATTAATAAAGATGAAGTAGTGCTTGATGGAAGTGAAGGGCCAACCAGAATTGAAGCTGAAGCTCTACTGGCTTCTGAGACACTTGCACCGGTTGCTATTCTAAACAAGATAAGAATTCCATACCGGCCGGTTGAGTCTAAACTTTGTTCACTCTCAACAGATCGTGACAAACTACCCTCAGAAAAACGTATTATGGCACTTACTTTAACCTACAAGATCAAATTGGAAGACGGAGCAGAAGTAAAGCCTCAAGTTCCATTAC
>Dhingra_Pear_16_GATCAG_L001_R1_001_paired_trimmed_paired_merged_contig_9331 tripeptidyl-peptidase 2	GO:0005774	GO:0009507	GO:0022626	GO:0004252	GO:0008240	GO:0006508	GO:0009630
TGGCATAGGAAGCCATGAAACAACTGTTGTGGATTTTGAGATTGTGTTTCATGGAATTAGCATTAATAAAGATGAAGTAGTGCTTGATGGAAGTGAAGGGCCAGCCAGAATTGAAGCTGAAGCTCTACTGGCTTCTGAGACACTTGCACCGGTTGCTATTCTAAACAAGATAAGAATTCCATACCGGCCGGTTGAGTCTAAACTTTGTTCACTTTCAACAGATCGTGACAAACTACCCTCAGAAAAACGTATTATGGCACTTACTTTAACCTACAAGATCAAATTGGAAGACGGAGCTGAAGTAAAGCCTCAAGTTCCATTAC
>Dhingra_Pear_16_GATCAG_L001_R1_001_paired_trimmed_paired_merged_contig_9351 triosephosphate cytosolic-like
ATTAAAGTTGAGGGGGGAAATTGGCTAATGGTCACAAGTTCAGGGGGGAATTGATGAATACCTCCTTCTCTTTATTGTGAATAGAAGAAAATGAGCGTCCGGAAATCATCACTTCTATATGAGGTGTTACCGCAATTACTCAAGCTTCAATAATTTCATTTTTCTTTCATCAAATAAACTCGAAAATTTGGATCTCGAGAGCGAAAAAAGCAATAACACTTGAGAACATTTATTAATACAGAGAAACCCATATCCAGGTGCTGAACCAAAAAACAAAGACGCATAATTATTTCCTCAAAAGAAGTAGGCGTAAAATTGAACGGAAAATATTCGCTACCTCACAGATAAGAGATGTAAAAGTGACACCAGGTCCAACTCTTCAGATAAGAGATGGAAAAGTGGCACTCTTCTTCACCTCCGCAGACTTGATGATGTCAATAAACTCAGGCTTTAGAGAAGCTCCAC
>Dhingra_Pear_16_GATCAG_L001_R1_001_paired_trimmed_paired_merged_contig_7588 triosephosphate cytosolic	GO:0005618	GO:0005739	GO:0005774	GO:0005829	GO:0005886	GO:0009506	GO:0009570	GO:0048046	GO:0004807	GO:0005507	GO:0006094	GO:0006096	GO:0006833	GO:0006972	GO:0007030	GO:0009060	GO:0009266	GO:0009853	GO:0019344	GO:0019563	GO:0043161	GO:0046166	GO:0051788	GO:0080129
TCTCTAACAATCAGGCCTTCTGTAGGCGAAAAACATTTTATCTACAAATTCACAATCATACTTCAACTGAAGCAAATTACATTCGTCACAAAGGAATTGTTACTTATTACATTGAGAATGTGCTCGGCAACACAACCACAAGGTTTTCCTTATTCGCAACTGATACAACTATAAGTTTATAACTCGAAGGCTATTTTTTTTCCTCTTGACCTCAATCATTCTTCTTCACTGTAGCTGATTTGATAATGTCAATGAACTCCGGCTTGAGGGAAGCTCCGCCAACCAAAAATCCATCCACATCTGGCTGTGTTGCCAACTCCTTGCAGTTTGCTCCATTCACAGACCCTCCATAAATAATGCGCGTTGATGCAGCAACTTCAGAACTGACGTTTGCTTGAAGCCATTTCCTCAATTCAAAATGCACTTCCTGAGCCTGAGCTGGAGATGCAACTTTCCCAGTTCCAATGGCCCACACGGGCTCATACGCCAAAACAATGTTCTCCCAGCTCGATACTTTATCTGCAATTGCTTTTGTTTGCGCGGAAACAACAGCCACTGTAGATCCTGATTCTCTCTGCTCAAGTGTCTCCCCAACACAAGCTATAACCTTCAAACCTTGAGAAAGTGCATATGCAACCTTGTCCCCTACAAACTCACTGGACTCATTTAGAATAAGTCTTCTTTCAGAGTGACCAATAATTACCCAGGGAATGCCCAAATTCACCAGCATCTCCGCACTAACCTCTCCGGTAAAAGCACCACCTCTCCGAACCCAACAGTTCTGTGCCGCGACATGAAAATCAGACCGCAATAAACTTTTCACTAAAGTAAGAAACACAAACGGAGGGCTCACAACAACCTCCACAATATCTTCTGAAGGGACTTCAGCTTCATTCAATGCAGTAACAATCTTCTTCACCTCTGCAGTTGTCCCATTGCATTTCCAATTGCCACCCACGAAGAATTTTCTGCCCATCTTTTCTTTAACTGTGATTAGTAACAACTCCAATTGAAGATCACGGTCCCTTGTTTTACGAGTTAAAAACTTGTGTCTGGAGTCCTCTGGACTCTGGCTCTGGCTTTACTTTTGCACAGTGTAATACGAAAAGATGGGCAGAAAATTCTTCGTG
>Dhingra_Pear_16_GATCAG_L001_R1_001_paired_trimmed_paired_merged_contig_12243 triosephosphate chloroplastic	GO:0005739	GO:0005829	GO:0009570	GO:0009579	GO:0009941	GO:0048046	GO:0004807	GO:0006094	GO:0006096	GO:0006546	GO:0006569	GO:0006642	GO:0006816	GO:0007030	GO:0009651	GO:0009658	GO:0009684	GO:0019253	GO:0019288	GO:0019344	GO:0019563	GO:0032504	GO:0032880	GO:0046166	GO:0080022
ACCTCCGCCTCTCCTCCTCCTCCTCCCGCAAGGCCTCCAGAGGCGTCGTCGCCATGGCCGGCACTGGAAAGTTCTTTGTTGGTGGAAACTGGAAGTGTAATGGCACAAAAGACTCCATCAGCAAGCTAGTTGCTGACTTGAACAGCGCAAAACTGGAACCGGATGTCGATGTTGTTGTAGCACCACCATTTCTTTACTTAGATCAGGTGAAGAGCTCGTTAACAGATCGTATTGAGTTATCTGGTCAAAATTCCTGGGTTGGAAAAGGTGGGGCTTTCACAGGAGAAATCAGTGTGGAACAATTGAAGGATATTGGAGCCACTTGGGTTATTCTTGGGCACTCAGAACGGAG
>Dhingra_Pear_16_GATCAG_L001_R1_001_paired_trimmed_paired_merged_contig_3922 triosephosphate chloroplastic	GO:0005739	GO:0005829	GO:0009570	GO:0009579	GO:0009941	GO:0048046	GO:0004807	GO:0006094	GO:0006096	GO:0006546	GO:0006569	GO:0006642	GO:0006816	GO:0007030	GO:0009651	GO:0009658	GO:0009684	GO:0019253	GO:0019288	GO:0019344	GO:0019563	GO:0032504	GO:0032880	GO:0046166	GO:0080022
ACGCTCTTCCGATCTAAATTCAGTACGCCAGAATTCAATTGAGATTTAGGGCAGGAAAGAGAGGACCCCACGATGTGGATTTGATTACGAGAGGACCCTTTTGTTCAAAATGTTTATGCCACATAATATGACTTGTATTGCTCTCTAATGTCCACACAATAAGTGACCCATGGAAAATGGATAGAAGATATATTTTCCTATCTTTATGGAGGGGGAAAACACTTCAAAAACGACCCAGGAAAAAAAATTCCTTATGATAAACTGGCTCATACATTTGTTACAATATGCTTCAATCTCAAGGTACCTTCGCATCGGCCCTTTATTTGATCTCGGAACCACCATAATCAAGCAGCAACTTTCTTGGCTGTCACAGCGTTGACGATAGTAGCAAATTCAGGGCCCTTTAGGGAAGCACCGCCAACAAGAAAACCATCAATATCTTCCTTCTTTGCAAGCTCAGCAGAATTGCCTCCATTTACAGATCCTCCATAAATAATTCTTGTTTTAGATGCAACTTC
>Dhingra_Pear_16_GATCAG_L001_R1_001_paired_trimmed_paired_merged_contig_3923 triosephosphate chloroplastic	GO:0005739	GO:0005829	GO:0009570	GO:0009579	GO:0009941	GO:0048046	GO:0004807	GO:0006094	GO:0006096	GO:0006546	GO:0006569	GO:0006642	GO:0006816	GO:0007030	GO:0009651	GO:0009658	GO:0009684	GO:0019253	GO:0019288	GO:0019344	GO:0019563	GO:0032504	GO:0032880	GO:0046166	GO:0080022
CTCCTCCTCCTCTCGCAAGGCCTCCAGAGGCGTCGTCGCCATGGCCGGCACGGGAAAGTTTTTTGTTGGTGGAAACTGGAAGTGTAATGGCACAAAAGACTCCATAAGAAAGCTAGTCGCTGACTTGAACAGCGCAAAATTGGAAGTGGATGTTGATGTTGTTGTAGCACCACCATTTCTTTACTTAGATCAGGTGAAGAGCTCGTTAACAGATCGTATTGAATTATCTGGTCAAAATTCTTGGGTTGGAAAGGGTGGGGCTTTCACGGGAGAAATCAGTGTGGAACAACTGAAGGATATTGGAGCCACATGGGTTATTCTTGGGCACTCAGAACGGAGACATGTGATTGGTGAAGATGACCAGTTTATAGGAAAGAAAGCTGCCTATGCGTTGAATGAGGGTCTTGGAGTAATTGCTTGCATTGGTGAGAAGCTAGAAGAAAGGGAAGCGGGGAAAACTTTTGACGTCTGCTTTCAGCAGCTGAAGGCTTTTGCAGACGCAGTACCCAGCTGGGATAAGATAGTTGTTGCTTATGAGCCTGTATGGGCCATTGGGACTGGTAAGGTAGCCAGTCCAGAACAAGCTCAGGAAGTACATGTAGCTGTTCGTGATTGGCTGAAACAGAATGTGTCAGCAGAAGTTGCATCTAAAACAAGAATTATTTATGGAGGGTCTGTAAATGGAGGCAATTCTGCTGAGCTCGCGAAGAAGGAAGATATTGATGGTTTTCTTGTTGGCGGTGCATCCTTAAAGGGTCCTGAATTCGCTACTATCGTCAACTCTGTGACAGCCAAGAAAGTTGCTGCTTGATTATGGTGGTTCCAAGATCAAATAAAGGGCCAATGCCTTGAGATTGAAGCATGTTGTAACAAATGTATGAGCTAGTTTATCATAAGGAAGTTTCATTTTTCTTTTTCTCATTTTTTTCGGGTCGTTTTGGAAGTTTTTCCCCCTTTATAAAGATGGAAAAATATCTTCTATCCATTTTCCATGGGCCACTTATTTCTGGTGGACATTAGAGAGCAAATACTAGTCATTTTATTTTCTGTGGCATGAACGTTTTGAACAAAATGGTCCTCTCGTAATTAAATCCACATTTTGGGGTCCTCTCTTTCC
>Dhingra_Pear_16_GATCAG_L001_R1_001_paired_trimmed_paired_merged_contig_21887 triose phosphate phosphate translocator [Medicago truncatula]	GO:0009534	GO:0009941	GO:0016021	GO:0071917	GO:0019344	GO:0019684	GO:0034219	GO:0035304	GO:0035436
GTTTGTGATTGGCTTCTCAATCGTGATCTTTGGTAACAAGATTTCAACACAAACTGGTATTGGAACTGTCATTGCAATTGCAGGAGTGGCGATCTACTCTTACCTCAAGGCCAAGATAGAAGAAGAGAAACGACAAGGGAAAGCTGCGTGAGGAGGAATGAAGAACGACACGGAGGGAACCATGCATTGTAAATGTCATGAATTCCCTTCAGAGGTTGCAAATTGAGTATTATCTATTATCTATGTCATAGTTTGTTTCCTTCCCTCCCTCCTCCCCTCCTCTTTTTTTTTTCCATTGATTGAGAGTACACAGACATTCTAATTTGTGATGGTCTCATGTTGTTTGGAAATGAATAAAGTATCAATTTCAATGAAGATTTTATGTGCGAGTCCACTCTCAACAGTACGTGCAGAAACATATGTTATGCAGTTA
>Dhingra_Pear_16_GATCAG_L001_R1_001_paired_trimmed_paired_merged_contig_22268 triose phosphate phosphate non-green chloroplastic-like	GO:0005739	GO:0009528	GO:0009941	GO:0016021	GO:0015120	GO:0015121	GO:0015713	GO:0034219	GO:0089722
TTCAAGCGCTCTTCGGCTTGGATTTTATACGCTTCACCCTTGAATATAGGAAAACTCCGGCAAGCGCCACTCCGGTGCCGAGAGCATTAATAGGTGAAACGGGTGTCCTGAAGAAGAGAACAGAGCTCACAATAACCACCACACGCTTCACGCAATTACCCACAGAATGAGTAACAGGTGATACCCTCTGCAATATCATGTACGAAACCTGCTGATATGCGTGGAAGCAGAGTGCAGCAATGA
>Dhingra_Pear_16_GATCAG_L001_R1_001_paired_trimmed_paired_merged_contig_34109 triose phosphate phosphate non-green chloroplastic-like	GO:0005739	GO:0009528	GO:0009941	GO:0016021	GO:0015120	GO:0015121	GO:0015713	GO:0034219	GO:0089722
TGTACACCAATGACGATTAGCGTTTGGAAAGACTAAAGCTTTTTTACAAGATCGACTTTCAAGTGTGACGGTCACATTATCATAAGCATGTATACTTACGCTTACTTTTATCACACAACCAATTAACGAAGCCATGAAAGTTAGAGAAAATGGATTCCAACAACTACATTCCTACACAACCCCTGCCTTCTTCAATAACTAATCCTTTTTCGGGATTACGTTCTACAATCAAATCGTGAACCCCTGGAAAAATTCAGTTACAACTTGAAACCAGAAGACAACCGAGGACAGGATACTTCTCGTCACATCACGCGGTCCAGAAAATATGAAATTCTTAAACAAAAGCAAAATACAAGAAGAAACCAACATGAAAATATTAAGGGCCAAACCACTAATTAGGTTCCTGCCTGACCTACAATTAAATTGGAAATTTTCATCTAACTCCATCATCAAAGAGCAAAATCTCATCGCACTACTTTAAGCGCTCTTCGGCTTTGCTTTAATACGCTTCACCCTTGAATACAGGAAAACTCCGGCAAGCGCCAGTCCAGTGCCGAAAGAGTTAACAGCTGAAACAGGTGTCTTGAAGAAGAGAACCGAGCTGACGATAACCACCACACGCTTCAC
>Dhingra_Pear_16_GATCAG_L001_R1_001_paired_trimmed_paired_merged_contig_5878 triose phosphate phosphate non-green chloroplastic-like	GO:0005739	GO:0009528	GO:0009941	GO:0016021	GO:0015120	GO:0015121	GO:0015713	GO:0034219	GO:0089722
AACCCTTAAACAGTTAAAAAAATGGGGCCGAAACAGCCCGGAAAAAGAAAAAAGCCTTGTGGCACAAGGAATTGGTCAAGCATTCTAAGAGCAATAACCACCTTTTATGTGATTGTACAGTTACAGTGTTAAATAAGCTTGATCCAATCACAAAATTAAAGCTACTACCAGAGTTTGAATTCCACTAACACTGCTAGCAACACATGTCGTTAGTGGCAATGTCGAAATCAAAGCCTAGCTTATCTTTCTCAGTAACTACATATGCGGGAAAATAAGCTTGCATTTGAAACTCTGTAATTCAAGTAAAACCTGGGATTTCTCCTGGCATTGGAGCCAACTCGTTGTTACCGAACCTCTCCTCATCATAGAACGTGGCACGAACCACTCTGCCTCCAAAGTACCGACCATCAAGGTCAACCAATGCTTTAGTCGTTTCCTCAGACCTCTCAAACTGGATAAAGATCCTCACCGCCTCGTTCTCTGGAAAATTTGGCTCTGTTATCTCAAATATAAGCACCCGGGTCACTGTCCCATACTTTGCACACTCTGAAGCTACTTCATCTTCCAATTCATCATCCACCTCTCCAGGGCCCACCATGTTTCTAAGCAGCAAAACCCTGGTGGGTGGCCCGTTAAGGCTGACACTCTTCACCTTCTTCTCCGGCTTTGTTTCACTAGCATTCACAATCACCCCGGCTCGCCTATCCGTTTTCTTGGCCATCAAGGGAGTGGTAATCCCCTGCTCCTGCCTACCAAGCCCTTGACCCTGCTTCCACCCCATCTTCGCCATCATTCTTTGTGCCGCGGTCATTTGGCCGCCAGCCCCAAGCCCCAACCCTCCACTGTCCGACTTCCCAATGGTAAAACCATCTGGATTACTCGGCGGAGATGGGGACCTCGGAACTGACGGCGTTGCTGCCCCGCTCATCGCCGCACGCCTCCTCCAGGCTTCCTCACCTGAAATGTTCCTTGAGACTCCTCGAGGCCTTCTTCCTTCTCCCTCTCTCTCCTCCCTCTCTCTCTCTGCATCTCGCTCTTAGACTCCATTTCTGAGCATCGAAAATGCAGAGCGCTACCTTCACTCTCACCCCGTCCCTCCGCCTTCCGAAGCCTCGGAGGCCGTCGGCGAGCCCCGCCGTGAACTCTAGGTTCGATCCGATACGCATTTCGGCCTCCTCGAAGCCGCACAATTTCAATGATGCGCTCTCCGCTTCTCTGCCGCGCCGATCCTGGTCTCTGTCATCGTCTTCCTCTGATTTCAAGCTCAGGCCGTGGACGTCCGTACCGTTAGTCGATTCCGATGCCGGAACGAAGCGTTTTGAGGTTCGGGCCACTGCGGAGACCGCCGAAGAGAGCACTGAATCTGGAAGCAGCTTGTTCAAAACGCTTGAGCTCGGGGCGTTGTTTGGCCTCTGGTTCCTCTTCAACATCTGGTTCAATATCTACAACAAGCAGGTCTTGAAGGTGTTCCCATACCCAGTAACTGTCACTGGAATACAATTTGCTGTTGGGACTGTGCTTGTTCTGCTTATGTGGGGTTTGAATCTGTACAAGAAACCGAGAGTTAGTGGTGCACAGCTCGCAGCAATTCTTCCACTGGCGATTGTGCATACTTTGGGTAACCTTTTTACTAATATGAGTCTTGGGAAAGTGGCTGTCTCGTTTACTCACACAATCAAAGCTAGTGAACCCTTTTTCTCAGTTATCCTCTCAGCCATGTTTCTCGGGGAGATACCCACTCCATGGGTGGTTGCTTCATTGATACCAATCGTTGGTGGAGTGGGACTGGCATCAATTACTGAGGTCTCATTTAATTGGGCTGGATTTTGGAGTGCTATGGCTTCCAACTTGACAAACCAATCTCGTAACGTCCTTAGCAAAAAGGTCATGGTTAAGAAAGAGGCAAATATGGACAACATTACACTCTTCTCAATTATAACAGTCATGTCCTTTTTCTTGTTAACTCCTGTGGGTATCTTCATGGAAGGGGTGAAATTTACTCCAGCAGTCCTGCAATCTGCTGGTCTGAATGTAAAACAATTATATATTAGGTCTTTCATTGCTGCACTCTGCTTCCACGCGTATCAGCAGGTTTCGTACATGATATTGCAGAGGGTATCACCTGTTACTCATTCTGTGGGTAATTGCGTGAAGCGTGTGGTGGTTATCGTGAGCTCTGTTCTCTTCTTCAGGACACCGGTTTCACCTATTAACGCTCTCGGCACCGGAGTGGCGCTTGCCGGAGTTTTCCTATATTCAAGGGTGAAGCGTATTAAATCCAAGCCGAAGAGCGCTTGAA
>Dhingra_Pear_16_GATCAG_L001_R1_001_paired_trimmed_paired_merged_contig_8287 triose phosphate phosphate non-green chloroplastic	GO:0005739	GO:0009528	GO:0009941	GO:0016021	GO:0015120	GO:0015121	GO:0015713	GO:0034219	GO:0089722
CCACACGCTTCACGCAATTACCCACTGAATGGGTAACAGGTGATACCCTCTGCAATATCATGTATGAAACCTGCTGATACGCATGGAAGCAGAGTGCAGCAATGAGAGACCTAATATATACTTGTTTTACATTCAGACCAGCGGATTGCATGACAGTTGGCGTAAATTTCACCCCTTCCATGAAGATAGCCACAGGAGTTAACAAGAAAAAGGACATGACTGTTATAATTGAGAAGAGTGTAATGTTGTCCATATTTGCCTCTTTCTTAACCATGACCTTTTTGCTAAGCACGTTACGAGATTGGTTTGTCAAGTTGGAAGCCATAGCACTCCAAAATCCAGCCCAATTAAACGAGGCCTCAGTAATTGATGCAAGTCCCACTCCACCAACGATTGGTATCAAGGAAGCAACCACCCATGGAGTAGGTATCTCCCCGAGGAACATGGCAGAGAGGATAACTGAGAAAAAGGGTTCACTAGCTTTGATCGTGTGGGTAAACGAGACAGCCACTTTCCCAAGACTCATATTAGTAAAAAGGTTACCCAAAGTGTGCACAATCGCCAGTGGAAGAATTGCTGCAAGCTGTGCACCGCTAACTTTTGGCTTCTTGTACAGATTCAAACCCCACATAAGCAGAACAACTACAGTCCCAACAGCAAATTGTATTCCGGTGACAGTTACTGGGTATGGGAACACCTTCAAGACCTGCTTGTTGTAGATATTGAACCAGATGTTGAAGAGGTACCAGAGGCCAAATAACGCCCCGAGCTCAAGCGTTTTGAATATGCTGCTGCCGGACTCGGAGCTCTCGCCGGCGGTTTCCGCAGTGGCGCGTACCTCAAAACGCTTTGTTCGGGCATCGGAATCGACTAACGGCACGGAAGTCCACCGCCTGAGCTTGAAATCAGAGGAAGACGAAGAGAGAGACCAGGATCGGCGCGGCAAAGAAACGGAGACCGCATCATTGAAATTGTTCGGCTTCGAGGAGGCCGAAACACGTATCGGATCGAATCTAGTTTTCACGGCGGAGCTCACTGACGGCCTCCGAAGCTTCGGAAGGCGGAGTGAGGGCGTGAGAGTGAAGGCAGCGCTCTGCATTTTCGAAGCTCAGAAATGGAGATCTGAGAGCAAGATGCAGAGAGAGAGAGAGAAGGGGAGACGGAAGGCCTCGCGGAGTCCGTCGATGGATTCAGAAATGGAGGCTTCTGAAAATGTCGGATTAGGAAAAATAATTTATTAAGATTTTTAATTTCAATGGAAATTAGAAATTGAATTAATATTAAAAATTTATGCTGAATCCGAAATTCTTAATTGTCGGATATTCTATGCGGCAGTTAGATTTCTGGTAGGTGAAGCGCTCGTGCTTATA
>Dhingra_Pear_16_GATCAG_L001_R1_001_paired_trimmed_paired_merged_contig_112183 triose phosphate phosphate chloroplastic-like
GAATGTGATGCCCCAAAACAAACTGCGAAGCGGAAGCATTGAAAAACGGCTCCAGTGTGTCGACAAAGATAACAAAAACTACTGTAAACTCGATTGTCTCTCATCTTTTTACTAAGGAATTGGTTTTCCAACGGCCCTTAAAGATAATACCTTTAATGGTGTGTGTGAAAGACACAGCAACAGCTGCAAATGAAACATTGGACATGACATGTCCGAGGG
>Dhingra_Pear_16_GATCAG_L001_R1_001_paired_trimmed_paired_merged_contig_15755 triose phosphate phosphate chloroplastic-like	GO:0016021	GO:0005215	GO:0006810
CATCTCCTCGTTTCCAACGTTCATAAATGCTTTAATATCGTTCCATACCCTTTTGTTTTGCCCAACTTCTGAAAAAATCCACCTTCAATTCGTCGACAATCTTTTTTTGGGGTCTGAAAAATGGCTTCATTGATCAACCCAGTTCATTCTCCAACCCGAACTTCTCAGTTTTCTTCGCTGTATTTATCGTCCAAAAAGATTTCGCCTTCTTTTGCCCTGCTCAAAGTTCGCTCGCTTTCTTTCAGAGCTTCAGGCTTGGCCTTTTCT
>Dhingra_Pear_16_GATCAG_L001_R1_001_paired_trimmed_paired_merged_contig_15756 triose phosphate phosphate chloroplastic-like	GO:0016021	GO:0005215	GO:0006810
CCTTTTGTTTTGCCCAACTTCTAAAAAAATCCACCTTCAATTCGTCGACAATCTTTTTTTGGGGTCTGAAAAATGGCTTCATTGATCAACCCAGTTCATTCTCCAACCCGAACTTCTCAGTTTTCTTCGCTGTATTTATCGTCCAATAAGATTTCGCCTTCTTTTGCCCTGCTCAAAGTTCGCTCGCTTTCTTCCAGAGCTTCAAGCTTGGCCTTTTCTCCGTTGCCGGA
>Dhingra_Pear_16_GATCAG_L001_R1_001_paired_trimmed_paired_merged_contig_1586 triose phosphate phosphate chloroplastic-like	GO:0016021	GO:0005215	GO:0034219
AGAAGAGGAATTGTTCTGCCCATTCACTTCATTATATCCACTGGTTGTTGCCTGCTCCAAGGGAGGTTTTGGAACTTTGGACTCGGTATATTATCAATTAGAAAATTTGAGCCGTGCAGAGCCTCCGTACAAATCTGTTGCTGCATTGAATTGCATAATATTAGGTTGTGCAAATACCTGGCAGATTGAGCGTGCTTACCAGACCTTTGAGGCGATTAGTTCCACATTTGAATTGACCCCTGATATACATTCTTACAATGCTCTCATGCATGCTTTTGGAAAGCACAAGCGGACTTTTGAAGCTTCAAGAGTATTTGAACACTTGGTTAGTGTGGGCGTCAAACCCAATGCAAAGTCGTACTCATTACTTGTAGACGCTCATCTCATCAACAGAGATCCAAAAGCTGCGGTCTTGGTGATTGATGACATGGTAATTGCTGGTTTTGAACCAACGAAAGAGATGCTGAAAGGGGTCAGAAGAAGATGTAGGCGAGAGCTCGACTATGAGAGTGACGATCATGTTGATACCTTGGCCAGAAGGTTTAAAATTGTGATGGGTTCAGAGAATCGCAGGGACTGGCTGTTTAATCTCAACTACAGCACCGGATATGCCTAAATATATGGTTTGACGAAGCTGATTGGATACGAGATTCACCTCTAACGCTCGTATCTTCCGGTGTAACTTTCATCCGAATATGTAAATTACCTCTGATTTTCCATCGAGTCTCGGCAGGATCTTTGCTAGGTTAATAGCCTCCTAGTTCCTTATTGTTTTTTTTTTCTTCATATGTAACGTTTTTGTGCTTTTTGAGCGAAAATGAAAGAGTAGTAAATTGTTAGACAGGAAAAATATAACCTTAAAATTGTTGCCAATAATTGTAGGAAAGATGTTTCATGTTTTGTGCCCAATGGGTTAGTCTCAATTTTTTCTACATGTCTCGGGCCTCTCGGCCATTTCTTTCTCCTGTCGTCTTTAGCGTATTTAAAATTTCCATTCGATAAAACCATATGGTTTGTAGCTTAATTGATTAAAAGTATTTACCCTTGCACTTTGATGTCCCGATGTTCCGAGCTCGAATCCCCTCCTCTTCAATATTTGCTTTAAATGGAAAAAAAAGCATCACTGAAGGTTACCATATGGTATTTAAATTCTGTTAAAAAAATTTGGCACCTAATCAGAATTTAAGCGTCGAGTGCTTGCTGCAATTACAACAGTGATAAAAAATCTTTGTAGATCACTTGCAATTTTGGTAATACAAGAAGTGAAAAATACAACAAATTCAATGAGCTTTTCCATTTCGTAATCTCCCGATGCTTTCGACTCGATTCGATGTTATTATTTCTTATTATTCTCAGAGCTTTTATTTTCTCTCAAGCATCCACCACAAAGCCTCTAACGGCTATAAACCTATGATGCAGAAACTGCAGCAGCCTTCCGTTTTTGCTCTTCCAAGTTTGCTTTGATTAAGGAGTAGATGGCAACACCAGCAATTGCGATGGCAGTTCCAATCCCAGTTTGTGTAGAGATTTTGTTGCCAAACACAACAATGGAGAACCCGATCACGAAAACACGCTTCAACACATTTCCGACTGCGTGCGTTAGTGGTGCAACCCGTTCCAAAGTGTTAGTAGCAAGCTGATTGTACAGATGATAGAACATTCCAATCCAGAATAAATCAGAGACAAATTTGTAGAGACCTACTTTGGCTATAGCATCCTTAAATCCATATTGCAGCAGTTGGGGTCCTTCAATGAGTATTGCTGGTGGGATGCAAACCAAGAGAGCAATGATTGAAATGTACGCATACACATTTGTACTGTCCATTCCTGTCATTGCTTTTTTTGAATAAATACTTCTATAGGTGAATGCAATGTTTGAAATCATCGCACTGCCGAAGCCAAGCCAGTTGAAAGAAAGTTCAGTCAATGATGCCATGGACACACCGATCACGACAGGGGCCAATGACAGCCACAGGGACAAGGGAATGTGATGCCCCAAAACAAACTGAGAAGCAGATGCATTGAAGAACGGCTCCAGGGCTTTAATAGTGTGTGTGAAAGACACAGCCACGGCTGCAAATGACACATTGGACATGACATGTCCGAGGGCGTGACAGAATGCAACCGGGGTCAGCAGAGCCAACTGCTCCTTGTCAATCGGTGCGCGCTTCGGCAAGCCAACGGACCAAGAAACGAGACAGTACACCACTCCAACAAGGAGATGTATAACAGAAACAAAATATGGATATGGGAAATAATTGTAGACCTTCTTGTTGAGTATGTTGAAGATGACATTTAACAAGTACCACATGAAGAAAAAGAAGCCGGTGATCAGAAAAGGAAATTTCTCAGAAAAGCTCTTTGTAGGCTTCCCATACCCATCAGCAATTTCAATCTCAGCACCATCAGCATCGGCAGCTGCAGCCTTAGCAACCGGCAGCAACTCAACAGAGCCCCGCCGTCTCAGCTGCTGACTCCACCCTGAAAACTTCAACCCCTTGCCGGAAAACCCAACTGCCGGTAAGGGCTTTACAGCCTCCGGCAACGGAGAAAAGGCCAAGC
>Dhingra_Pear_16_GATCAG_L001_R1_001_paired_trimmed_paired_merged_contig_24782 triose phosphate phosphate chloroplastic-like	GO:0016021	GO:0005215	GO:0006810
CCGCATCATATTTATATTATAATATAAAAAACCCTCATCTCCTCGTTTCCAACGTTCATAAATGCTTTAATATCGTTCCATACCCTTTTGTTTTGCCCAACTTCTAAAAAAATCCACCTTCAATTCGTCGACAATCTTTTTTTGGGGTCTGAAAAATGGCTTCATTGATCAACCCAGTTCATTCTACAACCCGAACTTCTCAGTTTTCTTCGCTGTATTTATCGTCCAATAAGATTTCGCCTTCTTTTGCCCTGCTCAAAGTTCCCTCGCTTTCTTCCAGAGCTTCAGGCTTGGCCTTTTCT
>Dhingra_Pear_16_GATCAG_L001_R1_001_paired_trimmed_paired_merged_contig_98608 triose phosphate phosphate chloroplastic-like
GCGAAATCTTATTGGACGATAAATAAAGCGAAGAAAATAGAGAAGTTCGGATTGGAGAGTGAACTTGGTTGATCACTGAAGCCATTTTTCAGACCCCAGAAAAAATCTGATGAAAAAAATTGAATCCAAAGAAAGATTGTCAACGAATTGCAGTTGGATTTTTTTAAGAAGTTGGGCAAAACAAAAGGGTGCGCGTGCAATGATATTAAAGCATATATGAACATTGGAAACGAGGAGATGAGGATATTTATATTATTATATAAATTCGATGAGGAGAAAACAGAGAAAATGATT
>Dhingra_Pear_16_GATCAG_L001_R1_001_paired_trimmed_paired_merged_contig_18947 triose phosphate phosphate chloroplastic isoform X1	GO:0009534	GO:0009941	GO:0016021	GO:0071917	GO:0019344	GO:0019684	GO:0034219	GO:0035304	GO:0035436
AAAAAAAAGAGGAGGGGAGGAGGGTGGGAAGCAAACAAACTATGACATAGATAATAGATAGTACTCAATTTGCAACTTCTGAAGGGAATTTATGAAATTTTCAATGCATGGTTCTCTCCGTGTCCGTTCTTCATTCCTCCTCACGCAGCTTTCCCTTGTCGTTTCTCTTCTTCTATCTTGGCCTTGAGGTAAGAGTAGATCGCCACTCCTGCAATTGCAATGGCAGTTCCAATACCAGTTTGTGTTGAAATCTTGTTACCAAAGACCACGATTGAGAAGCCAATCACAAAC
>Dhingra_Pear_16_GATCAG_L001_R1_001_paired_trimmed_paired_merged_contig_9384 triose phosphate phosphate chloroplastic	GO:0009534	GO:0009941	GO:0016021	GO:0071917	GO:0019344	GO:0019684	GO:0034219	GO:0035304	GO:0035436
TCTGTCTCTCTCTCTCTCTCGCTCTCTCGCTCTCCACATCAATCATGCAGTCGCGGGTGTTCTCACGCGCCACCGCATTCGCACCACTCCCCTACCAGCGCAAGCCATCCCACAGAGAGAACGGCGCCGTCTCGTTCGTCTCGGCCCGGCCAATCGGGGCCGTGAGCGAGGGCGGGAACCTCATATGGGGGAGGCAGCTCCGCCCGGCGCTGCTGCTCGAGGCGTCGCCGATGAAGAGGGAGATTCTCCGGCCGTGCCAAACCGCGGCCTCGTCGCCGGCTGAAGGAGATTCCGCCGGGGACGGGAAGGTGGCGCCGATCGGGTTCTTCAACAAGTACCCTTTTATCCTCACCGGCTTCTTCTTCTTCATGTGGTATTTTCTGAACGTAATTTTCAACATCATGAATAAGAAGATCTACAATTACTTTCCCTATCCATATTTTGTGTCCGTCGTCCACTTGGCTGTCGGAGTTGTGTACTGTTTGATCAGCTGGGCTGTGGGCCTTCCCAAACGCGCTCCAATTGATGCAAACCTCCTGAAGCTGCTTATCCCAGTGGCAGTGTGCCATGCACTTGGCCACGTCACCAGCAACGTCTCGTTTGCAGCCGTTGCTGTCTCATTCACACATACAATCAAAGCTCTTGAGCCATTCTTCAATGCTGCTGCTTCGCAATTTGTCCTCGGACAATCAATCCCCTTGTCTCTATGGCTGTCCCTGGCTCCTGTTGTTATTGGTGTGTCGATGGCATCGCTGACTGAGTTGTCGTTCAACTGGCTTGGCTTCATTAGTGCTATGATTTCAAATATCTCCTTCACTTACAGGAGTATCTATTCAAAGAAAGCCATGACTGATATGGATAGTACAAATCTATATGCCTATATTTCGATCATTGCACTCTTTGTCTGCATTCCACCTGCTCTCATCGTAGAGGGACCTCAACTGATCAAGTATGGTTTCAATGACGCAATTGCTAAAGTAGGACTTGTCAAGTTCGTCACCGATCTCTTCTGGGTGGGATTGTTTTACCATCTCTATAACCAGTTGGCCACCAACACCCTGGAGAGAGTGGCGCCTCTTACCCACGCAGTTGGAAATGTGCTGAAGCGTGTGTTTGTGATTGGCTTCTCAATCGTG
>Dhingra_Pear_16_GATCAG_L001_R1_001_paired_trimmed_paired_merged_contig_26160 trinucleotide repeat-containing gene 6B -like [Malus domestica]
CCATCCACAATCCCAGTTTGCAGGATTTTCTTTCTTTTTTAAGTCTTCCTCGGCATCACCCCATCCACAATCCCAGTTTGCAGGATTTTCTTTATTTTTGAAGTCCTCCTCAGCATTGTCCCATCCACAGCCCCAGTTTGCAAGATTCTCTTTAGTTTTGAAGTCCTCTTCAGCATCGCCCCATCCGGTGCACGCAAATGACTGATCTAAAAGGAGAGGATTAACAAGAGTGACACCCTTATCTTGGTTCTCATCATCGTTGGGTTCAGGTTCCCTTTCCAAGTCCAAAATCAGTTCAGGATCAATGCTTGAATTCCAATCTATGTCATCAATATAAATGTCAGGATCTGGCAATGATATGTTACAAGGCACGCCGTTAATTGCTGCCCAAAAGCGGTATTTCTCATTGTTGAATGTCTCCAAATTAGCAGAATCATTCCATTGAATGATGCTTTCATAGAGATACATATACTTGTTTGTTTCTACGACCTTCCGCCATGGAACTGAGCCAACAATCAAACAGAATTGCTTTTCCCAGTAAGGCACACCTAATTGCCAACTATCTTGGTGGTGCTGTGGCCTTCTGTTCTGCAGTTTAGTCCATGGATTGTGTGGAGGATGAGTGTCACCTTGTTTCCTTCTCCAACTCATTACTCAAAAACCACAGCAACCCAAGAATCCCAGAAATGAATACCACCACAGATTCTGTGAGTCCAATCAGAAAAACAAAACAATTAAAAAAAATGATAAAACGAAGCAAAAATTACAAATTCTGAGGCTTTTCGATATGGAGGTCTGTGAATTTTTGGC
>Dhingra_Pear_16_GATCAG_L001_R1_001_paired_trimmed_paired_merged_contig_26161 trinucleotide repeat-containing gene 6B -like [Malus domestica]
CCATCCACAATCCCAGTTTGCAGGATTTTTTTTCTTTTTGAAGTCTTCCTCGGCATCACCCCATCCACAATCCCAGTTTGCAGGATTTTCTTTATTTTTGAAGTCCTCAGCATTGTCCCATCCACAGCCCCAGTTTGCAAGATGCTCTTTAGTTTTGAAGTCCTCTTCAGCATCGCCCCATCCAGTGCACGCAAATGACTGATCTAAAA
>Dhingra_Pear_16_GATCAG_L001_R1_001_paired_trimmed_paired_merged_contig_126742 trimethylguanosine synthase-like isoform X2
ATCAATGGCAACAACATGACAACGCCTAAGAGACCACAGACCAAAGATCAAAGTTATTAAGCTCTTGTAAAACACATACATAATGAGAATGTAAAAGCTTATCCAACATGCATGAAAATGGTCGTTCGATACGTAACGTCCACCTACTCTTGTCCATTAAAGATGAAACCCCGACAGAATTCAGCATCCAAAACCAGACCCTAAATTGAATATTGATCTATCACATAAAATCTCGTATAAACTGAAGCAAATAGCCTACAAAGTACAAACTGTCAAGAATACAAGACATTAGGTCCCCCTTTAATACCTCCGTCGCTCCAGTACTCTATTGTATTTTTCAATCAAACGATATCCACAATTTACTGCAATTTATCTGGTCTAGCAGTAAAATTCAACCCTCGGGTTTCGATAAAGTACTCAAACATAAAAAAGCTCTCAGCTTGAATGCATACTTTCTCAGGATTTAACCAAAGTTGAAAGTAGGCACTACATTTCCTGATAAACATATCTTCAAATATCAAGGCCATAAGGCTTAGAGATTGA
>Dhingra_Pear_16_GATCAG_L001_R1_001_paired_trimmed_paired_merged_contig_113400 trimethylguanosine synthase isoform X1 [Phoenix dactylifera]	GO:0008168	GO:0001510	GO:0009452
TTTGAACTTGCACCATCGTTGAAGGGGGATGTAGTGTTCCTTTCACCACCTTGGGGAGGCCCATCGTACACAAGGGTAAAGAAATTTACACTTGACCTACTCAAGCCAAAAGATGGGTACGTAAATATGTCTTCATTTTACATTGCATGATGGGAATTAAGGAGAACGTTAACTGGTGTGGTGTAGTTTACTGAATATATGAACTACAACAACAACAAAGCCTTATCCTC
>Dhingra_Pear_16_GATCAG_L001_R1_001_paired_trimmed_paired_merged_contig_59714 trimethylguanosine synthase	GO:0008168	GO:0001510	GO:0009452
TGACAACGCAATGAAGCAAACTGAATGGCATTGCCGCCAACGCCCGCGAAGCAATCGATAACAGTTGTTCTTTGGCATCTCTTGGCGTGTCCGATTGCAATCTGTTCAGGCGTGACGGAGTACCAGCCCTGCTCATCCATTCTGATCCCCTCATCGTATCTCGAGAAGAGATCATATCTCTGAAACCAATACTTCTCAACAAGGGGACTCAACCCTTGTTCAAGTAACTTCCTTCTCCTATAAATCTGACGTGGGAGCTGTAAGAGCTTGTTGCATTTCTTAGGACGACGAGTGGCTCTTCGCCGCCTTGAAAGCTTCTTCTGCATCCTCTGATATTGGCGGGCTGGAAATTGAATGAGAGTGGGAATTTTGGTTCAGTTCAGTGGTAGTCTCCTCCTTCCTCATCCTCTCTTGCACCGAGTTTGATGATTCATATTCTCCTCCGACTTTTTTTTTTTTTTTTTTTGTTGGATAGTTAGAATAATAAAAAAAACATTTATACACACACAAAT
>Dhingra_Pear_16_GATCAG_L001_R1_001_paired_trimmed_paired_merged_contig_79642 trimethylguanosine synthase	GO:0008168	GO:0001510	GO:0009452
TTTGAACTTGCACCATCGTTGAAGGTACTGCTTTCCTCTCAGTATTAATTTCTGAGAACCTATGAAATCATTCTGTATGTAAGCAACCCCATGATGAGGAGGTATGTAACTTTTGATGACATTTGTAGATTTTTTCGTATCTTTGTATAATGATTCATAATTTTGTTGTGTGACCTCATACGATTTGATATTTGATTCAATATTATCTGGAGATTAAAATGAATGGATAACTAAACAGATAAAACCTTGCGTAGTTGCATCTGCTTTATTAGTATAAAACTTTAGAACTATTTTTCTGTAATAGTTTGAGCTGCATTTACTAATGAACATTTTGTATCTTTATTTCGTAGGGGGATGTAGTGTTCCTTTCACCACCTTGGGGAGGCCCATCGTACACAAGGGTAAAGAAATTTACACTTGACCTACTCAAGCCAAAAGATG
>Dhingra_Pear_16_GATCAG_L001_R1_001_paired_trimmed_paired_merged_contig_100135 trihelix transcription factor PTL-like
GTGAGTATCTGAAGGAGGAGGGAGTGTGGAAGGAGATAGCTGCAAAAATGGGTAGTTTGGGCTACACAAGGAGTGGAGGGGAGTGTAAAGAGAAATGGGAGAATATAAGTGTTTGTTTTAGAATGCCAACAGAATGGAACAAGATGCACAAACAAGAAACGAAGACTAATAACATGTACTTTAGTCAGATGTCTTGTTATGAAGAAGGCCAGGAAGTTTGGAATCAAAGACAGGATGGGATGGG
>Dhingra_Pear_16_GATCAG_L001_R1_001_paired_trimmed_paired_merged_contig_117931 trihelix transcription factor PTL-like
TAAGAATTAAGTCACATATTTACTCATAGAGAGAACTCAAATAGTCTCTTTAATTAATTAATTACCTTGCTCTAAACTTAGTACTGGTTCTTTTCCCCTTGCTGATGAGCTTCACAGTTCCATACTGGTTCTTTTTCACCAGATAATAGATGTGTGTCACGTGTTAAAAAAATGCATCACCTGTCCAATTAACGGTTGTCACGTGGTGAGTTGGTTGCATGAGAGTATCTCTCATCCCACAGGTTTTCTCCTCCATTAAATGGAATGTGCAACGAGCTAGAGTTCACATCCATATTAGAACACGATGGTGAAAGTCCCTCATCCATTTGTTGAACTCCCATCCCATCCTGTCTTTGATTCC
>Dhingra_Pear_16_GATCAG_L001_R1_001_paired_trimmed_paired_merged_contig_11902 trihelix transcription factor PTL-like
AATAATCCTTAACACTTACCTTTTCGTAAAAGTCCCCCAGTCAATGCTTTCTTACCTGGACAAATTAGAAAAGCACCTTCTCCAGAAACAAACACACATTGGCAAAAATCTACCATAAGAATTAAGTCACATACTTACACTCATAAAGAGAACTCAAATAGTCTCTCTAATTACTTAATCACCTTGTTCTAACTTAGTACTGGTGCTTTCCCTTGCTGATGAACAGTTCCATTCCTATCGCACAAGATAGAGATCTCTCTTACAACCAAAACATGGTTCTAGACTCTAGTGGCTTCACCAGTCTAAAGATGTGTGTCAAATGTTAAAAAAAAAATGCATCACCAGTGCAATAAACGCTTGTTACGTAGTGAATTGGTTACATAGGAGTCCCTCTCGTCCCACAAGTTTTCTCCTCCATTAAATGGAATGTGCAAAGAGCTGGAGTTCACATCCATATTAGAACATGACGGAGAAAGCCCTTCATCCATTAATTGAAGTCCCATCCCATCCTGTCTTTGATTCCGAACTTCATGGCCTTCTTCATAACCAGAGATCTGACTAAAGTACGTGTTATTAGTCTTTGTATCTTGTTTGTGCATCTTGTTACTTTCTGTTGTCATTTTAAAACAAACACTTTCATTCTCCCATTTCTCTTTACACTCTCCTCCACTCCTTGTGTAGCCCAAACTACCCATATTTGCAGCTATCTCCTCCCATACTCCCTCCTCCTTCAGATACTCACTTTCTTTGAATGTTCGTTCCAAGCTAGTCTTCAGCTGTATTAAACTTGTAACTTCGTGTTCAGTCCATCTAGGATAATTCTTACTGTGATCACTGCCAATTTCTTTTGCAATATCATCCTTGCCACTGTTGTTGTAAGTTCCTTTGCCTGTATATTTTCTTAGAGTCTCCATTATCGCGGCGTCTCGAGTTTCAACCCATGCCCTTTCTTTAGCCCAAAACTCATGTACATCTCGCTCATACTTGGCCGCCTCTTGCTTCCTCCATTCTTCTTCCTTAGCTATTCTCTCGTCTGCACTAGCTTCAATACTCTTTACCATCTTCTCCATCAATGCCTCCTGGGTCTTTATTACTTTCCCCATTTGTGAGTTCATAAAGTCCACCACCTTTGCTTTCCATTTCTTCTTTACCGGTGTCGCATAGCTTTTCTTCTCATTCTTAAGGCTCCCCGTTGACTGATTCATCGGAAAATAATCAATGGCTGAAAGTGAATCCTCGTCGTCGTTGTTCTTTGAGGGTGAGGTTTGATCAAATTCAGTTGAGTTATTGGAGAAACTAAGGCTCTCGCAGCTTATGAACTTTTGGTCTTGCACAACTACTTCTTGATTTTGATCTCGGTTAATACTGTTACTCGGAGTAGTGTGACAAAGAAGAGGGTTTGGTCTACTGTAAACGGAGGACTGATTGGTACTTTGATGGTGATTTCCATAAATTGCTTCAAGCTGACGAAAGAACCTATAGTGCTTCCCATCTTGCCTCCCAGTTTTGCCTTCCTTGGTTTTCTTGTAGTACTTATACAAGTTCTCAAACTTTTCTTTGCATTTCTTCCCTGTTCTCTGGAATCCATGTTCCTCAGCCATTATCCTAGAGACTTCATCCCACAAAGGTCCTTTCTGATTAGTCTCCTTGAACTTGGAATCAAGAGCAGATCTAATCTCAAGAAGGGTAAGGGTTTCTTGCCTTGGCCATCTACTATTATTATTAGTATTTGCTCCATCAATATTATTCCATCCATGCTCAAACTCTATCCCATACAATGCAGCAGCAGCAGAAGCAGCTGATGAAGTGGTAGGATGACAAGCTGTTGTCGTGATCATACTAGTATAACTATGATTGTCAAGCAAGCCAGCAGCTGGAACAACCTCACTGCTTAGCATTATGGGGAGATGACGATAATGGGGCGGAGGTGGCGGTGGTGGCGTGAGATTTTGGTGCACTGAAAATTGCTCTGGGAATTGTAAGGGCGTATGAAACTGGGTTCTTGAGGCCATCAGCTGCCGCAGATCTGGAGGTCCATAGTCATCCATATCCCTAGAGAGAGAGAGAGAGAGAG
>Dhingra_Pear_16_GATCAG_L001_R1_001_paired_trimmed_paired_merged_contig_127156 trihelix transcription factor PTL-like
GAATGGAGGAAGCAAGAGGCGGCCATGTATGAGCGAGAAGTGCATGAGTTTTGGGCTAAGGAGAGAGCATGGGTTGAAACTCGAGATGCGGCGATAATGGAGGCTCTAAGCAAATATACAGGCCAAGGAGCTTACAACAACAATGGCAAGGACGATATTGCAAAAGAAACTGGTAATGATAACAGAAAGAATTATCCTAGATGGACTGAAC
>Dhingra_Pear_16_GATCAG_L001_R1_001_paired_trimmed_paired_merged_contig_12630 trihelix transcription factor PTL
AAGAAATGGAGGTTAAAACAAATGAAAAACCCACAAAAAATAGACCATTTTCATGATACAGGAATTAAACTTTTCCATAAAGGATAAAACCTTAAAATATAGGCTAGGATGAAACCGCAACGCTAGCAGCACCGCAACCTATCCAAATCCATAATTATTTCCCTCTAAAAATTCCATGTCCTAAGACTTTAGTTCCATGATTAAAACATCAATCAAACCCTACACATAAATATCCCCCAGTTAGCTCCTTGCTTACACGATCATACAGTAAGCTCCACCTCACATGAGAGAGAGAGAGAGAGAGAGAGAGAGAGGTTTTTTTCAAATTTGTTAAACCCCATAACAAAAGTCAAACCTCTCCTTTCAAAGTTCAAACCCTCCTGCTAGATTAGAGCAACTGAGCAAGTTGTCTTCTGCAGCTAGCAGATGATCACCTAATACAAAGTAATAATATTACACCTCATATAATATTGTCATCACTGGTTTTGGCTTTCCGTGCTGAGCTTCAATCCATAATTTTCCCACAAGTTCTCCCCCTCACTCATCAAGAAGGGAAAACAATTATCAGGCACTGCATTGCTCCCCACATTATTTGCATTATTCCCACAATTAGGAGAATTGTTAGAACCATCATGGTTACCTTGTTCATTACTCATTTCACCACAATACCCTCCCTGACTACTATATAATGAGGAACAAGACTCATTGCTCTGAAAGTAACAAGCTGCCGATGCACTTCTTGAATTTGCATTCTCCTTTCGCTTCTTATTCAATAACTCCTTGGTACTCCTACTCATGTTATGAACTATTTGATCACGATCATGATGATCAGGTGATGACGAATTGTAATTAGTAGCTTTTGCTTGATCAGTTGATGATGATCCTCCCGATATCTTGTGCAATGCATCCATCAAAGCTTTATCCCTAGCTTCAATCCATGCCCTCTCTTTGGCCCAAAACTTGTGCTCTCTCTCAACCCTATCAACTTCTTGTTTTCTCCACTCCTCCTCTCTCACCACTCTCTCCCTCTCCTTTTGCTCAAGGGTTCTCATTAGCCTCTCCAACCACTCCTCTTGCTTCTCCATTAGCTTCCTCATTTGCACATCGATAAACTCTTTTATCTTCGCCTTCCAACCCCTCCCCCCGCCACCCCCTCTTCTCTTCCTCGTTGTCTTCACCTCCTGCAGATCATCGTCCATTGCGGCTGCACTGACATCATTATTAATGTCTTGATCTTCTGAGGAGGAGGTTTCAAACTCGGATGAATTCGAGAGGCTAAGGCTGTCGCAGTGCTTTTGATCAGATGATTGATGATGATAGGGAGTAGTGATCTCTTGATTTGCTTGAGCATTGCCGGCTGCTTGGTAACGATAATTGCTACTATTATTACCGACGAAATGGGTTTCTACAGGTAAAGATGGTGAGACTACGGCGTTGGTGGTTTCTCCATAGAGAGCTTCGAGCTGTCGAAAGAACCGATAATGCTTGCCATCTTGTCTTCCAGCCTTTCCTTCCTTTGTTTTCTTGTAGTACTTGTACAAATTTTCAAACTTCTCTCTACATTTTTTCCCACTTCTTTGATACCCATGTTCCTCAAACATGATCCTAGAGACTTCATCCCAGAGAGGACCCTTCTGATTAGCCTCTTTGAACTTAAAATCAAGCCGTGATCGGATCTCCAGAAGAGTGAGAGTCTCTTGCCTCGGCCATCTTCCAGACCCTTCGCCGCCAAGACACCCGCCAGCTTCAGTCTCCAAGCCACCGCCACTAAGGGAAGGAGCTGCTGTAACAGTAGTAGGAGTAGTGACACCTCCGGCAGCACTAGTAGAGTCCGGAGAGCGAAACTCATGATGATGGTGAAGCCCACGAGAGATCATCTCGTGGGTTTGAGAACGGCCCATCATCATGAGCTGCTCGTACGGATGGTGTTGATGATGAAGAGTAGGAGGAGGTTCTCGGTGGTGGTTCGGGAAGAGCTCGGTGGGGGATTGTAGTGGGATGGTGGGGAAGTGAGTCCGACCTCCGTTCATGAGTTGCCGGAGATCGGACATGTTGTACTGATCCTCCATTTCCATGGAGAACAAAGAAGAAGAACAAGAAACAAATGTTCACTTAAAAGAGAAATATTGAGAGAAAAATGAAGCACAAAAAGAAGAGTGGGAGAGGAAGAGGAGGAGAGAGAGAGAGCGGCAGAATCGGATCGTGTCGTTCACGAAAAAGCTGGAATTTAAGCACAGGACAATGGTCCCATGTCTGAGAGTGTGTGTGTGTGTTTATGTATCCATGTATA
>Dhingra_Pear_16_GATCAG_L001_R1_001_paired_trimmed_paired_merged_contig_27637 trihelix transcription factor GTL2-like	GO:0005488
TATCCGCCATAAATAAAATATATAATAAATATTGGAAATTAATTTATAAAATTCATGTCGACTGCCGAGAGTACTAGCTAGCTGGCTAGCTACCACATGTTTTACCAAGATCGACAAGAAAAAAAAGGTATCACATATTATTATCATTGAAAATGCACACACAAATATGCAAATTAAAATTAATTAGAATTCAAAATCAAAAGCTGGTGGCGGTGCTTGCTGCACCGTATTGTTGTTTTTCTCACCTTAATCATGCTTAGTTGAATCATCATCACCTAGAGAATGGTTTTCCGGCGAAGCGGGACGGTCTTCCGGTGCATGATCAGAAGGCAGTACGAGTATCCCTTGATTGTACAAAGAGCTTAGTTGATGAAAATAAGGACAAGTCCTAGAGTCAAGTGACCTCTTCTTGTTAACATCTTTTGTTTTTCTAAAGTACTTGTTAATGTTCTCCCATTTCTCTTTGCACCTCTTGGCACTCCCCGCCATTGTTGAAGAGGCTGCACCTTAAGTTTATCAGAGCCAGCACTTCATCTCTCGGCCATCTCTTTCCGAGGTCTTGTTTGTCATGACTAATGGAACTAGGGTTTTGAGTGTTGATGATGACATCATCAGAACTAGGGTTTTCAGGAGGTGCGACGACAGCAGCAGCAGCAGCAGCAGCTCTAGATAAAATGGTCATGGTTGGAACGGCAATCGGAGTCGGAGCAAGAGTACTTGAGCTAGGGCTTTGCGGTGCAAGAGTACTTTCAGTTAATGAACTAGGCGTTGTTGGGTTATTTTCTTTTTCTTGATGATGATCAAGTTCTTTTCGGCCACTAACATCGTGACACGTAGGACGATTAGGGTTTTGTGCTTGAATCGGAAAAGACGAAGTGGAAGTACTAGAATTGCTGGACGACGATGTGAACTTCTTCAAGAACTTAATGACTGTAGCTTGTCGATCACCAGCAACCGCTTGTTCTCTCGCCATAATCTCGAGCTCCTTGTTCATCCTATCCGTCTCTTGCTTCTTCCATGCTTCTTCCCTCGCAAGCTTCTCCTCGTTTATCTTCACCATTTCTTCAAGAAGCTTGTTGTGCATCGCTTCCTGCCGAGCCATCATCCTGTTCACAATGTCCTCACAGAAACCCTTGAGCATTTCAAATTTCCTTTGCCTTTTCCTCTTCTTAGTATTGTTCTTTGGTCTAGTTTCCACTACTACCTCTTTCTCATTGTGCTCCTCAGGGTTCAGCGGCTCGGTGCTAATCACACCGATACTGTCCCCAACAATTGTTTCATTTCTCGTTGAGTCTTGATGATCTC
>Dhingra_Pear_16_GATCAG_L001_R1_001_paired_trimmed_paired_merged_contig_37188 trihelix transcription factor GTL2-like
CTCTTTCTCCTCGAGATTTTTGGGGATGGCGGCAGATTGGCGGTGCAGTTGCAGAAGCTGATTATTCTGATGAAGCTGATGGGGTTGAATTTGCAGAAGTTGATGATGATGAAGATGAAAAGGGTTGTTATTGTTGTAGGGGTCAAAGGGAGTAGCAGCAGGGACAGGGAAGGTATTAATATTATTGTTTGATGGTGGAGGAGGGAAGGAGGAGAGAGGGAGAGGGAGAGGGAGAGGAAGAGGGAGGGAAGTTCTTGAGGATG
>Dhingra_Pear_16_GATCAG_L001_R1_001_paired_trimmed_paired_merged_contig_27636 trihelix transcription factor GTL2	GO:0016021	GO:0001158	GO:0003700	GO:0005516	GO:0045893
TCGATCACCAGCAACCGCTTGTTCTTTCGCCATAATCTCGAGCTCCTTGTTCATCCTATCCGTCTCTTGCTTCTTCCATGCTTCTTCCCTCGCAAGCTTCTCCTCGTTTCTCTTCACCATTTCTTCAAGAAGCTGCTTGTGCATCGCTTCCTGCCGAGCCATCATCCTGTTCACAATGTCCTCACAGAAACCCTTGAGCATTTCAAATTTCCTTTGCCTTTTCCTCTTCTTAGTATTGTTCTTTGGTCTAGTTTCCACTACTACATCTTTCTCATTGTGCTCCTCAGGGTTCAGCGGCTCGGTGCTAATCACACCGATACTGTCCCCAACAATTGTTTCGTTTCTCGTTGAGTCTTGATGATCTC
>Dhingra_Pear_16_GATCAG_L001_R1_001_paired_trimmed_paired_merged_contig_27638 trihelix transcription factor GTL2	GO:0001158	GO:0003700	GO:0005516	GO:0045893
CCCCAAAAATCTCGAGGAGAAAGAGGAACTCTCTAGTACTGTTTCAAACTCCATAAACAATAATTTGGAGACCGAAGGAGAGAGATCTTCATTGATACCGGCATCATCAGATGTATCAATCATTAGTGATTCTTGGAGTAATGATGAATTGCTTGCACTTCTCAGGATCAGATCTACCATGGAGAATTGGTTCCCTGAGTTCGCTTGGGAACATGTCTCAAGGAATCTAGCAGAGCTTGGTTTCAAAAGGAGTGCAGAGAAATGCAAAGAGAAGTTTGAAGAAGAAAGCAGATACTTCAACAACATTAACTTCACCAAAAACTACAGTTTTCTCAGTGACCTCGAACAACTCTGTCAAGGTGGTGGTGATGCTCATCAACAAAACGCTGATGATCATCACCGAAACCCTGCTGATCATCAGGAAGCTCCCGAGGATAAAAATAATGAGAAAGAAAAGGTTGAAAAGCCGAGTGATGAGGGAGATCATCAAGACTCAACGAGAAA
>Dhingra_Pear_16_GATCAG_L001_R1_001_paired_trimmed_paired_merged_contig_31186 trihelix transcription factor GTL2	GO:0003677
AAAAATATCTGTCGGTGCTCACTACAAAACAAGCATAAAACATACATATATCCGTCATGAAATAAAAATAAATATATATCGGAAATTAATAAAATTCATGTCGACTGCCGGGAGTACTATCTAGATACCACATGTTTACCAAGACAAGAAGAAAAAAAGGTATCACATATTATCATAGAAAATTTGAAATGCACCACAAATATGCAAATTAAATTATTCAGAATTCGAAATCAAAAGCTGGTGTTGGTGTTGGTGCTTGCTTTACCATATTGTTGTTTTTCTCACCTTCATCATGTTTAGTTGAATCACCATCACCCAGAGAATGGTTTTCCGGCGAAGCAGGGCGGTTTTCCGGTGCTTGATCGGATGGCGACACGAGCATTCCTTGATTGTACAAAGTGCTTAACTGATGAAAATAAGGACAAGTCCTAGAGTCAAGTGACCTCTTCTTGTTAACATCTTTTGTTTTTCTAAAGTACTTGTTAATGTTCTCCCATTTCTCTTTGCACCTCTTGGCACTCCTCGTGTAACCCATCTCCAACATCCCTTGTGAGATTCTCTCCCAAAGAGGAGCTTTCATCACGACTCCTCCGTCCTTGTCCTGATCGCCGCCGCTACCGCCATTGTTGAAGAGGCTGCACCTCAAGTTTATCAGAGCCAGCACTTCATCTCTCGGCCATCTCTTTCCGAGGTCATGTTTGTCATGACTAATGGAACTAGGGTTTTGAGCATTTATGATGACATCCTCAGAACTAGGGTTTTCAGGAGGAGCTAGGGCAACAGTAGTAGTAGTAGTCGTACTCAAAGAAATTGTCACCGTCGGAACAGGTAGCGGAGTCGGAGCAAGAGTACTTGAAGTTGGGCTTTGGGGTGCAAGAGTACTTTCAGTTAAAGAACTAGGCGTGGTTGGGTTATTTTCCTTTTCTTGATGACGATCAAGTTCTTTACGGCCACTAACATCGCGGCACGTAGGAAGAGTAGGGTTTTGTACTTGAATCGGGGAAGACGAAGTAGAAGTACTAGAATTACTTGACGACGATGTGAACTTCTTCAAGAACTTAATGATCGTAGCTTGTCGATCACCAGCAACTGCTTGTTCACGCGCCATAAGCTCGAGCTCTGTGTTCATCCTATCCGTCTCTTGCTTCTTCCAAGCTTCTTCCCTCGCAATCTTCTCTTCGTTTCTCTTCACCATTTCTTCAAGAAGCTTGTTGTGCATCTCTTCCTGCTGAGCCATCATCCTGTTCACAATGTCCTCACAGAAACCCTTGAGCATTTCAAATCTCCTTTGCCTTTTTCTCTTATTATTATTGTTCGTTGGTCTAGTTTCCACTACTACCTCTTTCTCTACCATTTCCTTCTTATTATTTTTATCCCCAGGAGCTTCCTGATGATCGTCAGGGTTTCGGTGATCATAATCATCAGGGCTTCGCTGATGAGCATCACCACCGCCTTGACAGATTTGTTCGAGGTCACTGAGAAACCTGTAGTTTTTGGTGAAGTAAATGTTGTTGAAGTATCTGCTTTCTTCTTCAAATTTCTCTTTGCATTTCTCCGCACTCCTTTTGAAACCAAGCTCTGCTAGCTTCCTTGAGACATGTTCCCAAGTGAACTCAGGGAACCAATTCTCCATGGTAGATCTGATCCTGAGAAGTGCAAGCAATTCATCATTACTCCAAGGATCACTACTGATCGGTACATCTGATGATGCCGGTACTGATGAAGATCTATCTCTTTCAATCTCCAAATTATTGTTTATGGAGATTGAAACAGTACTAGAGTGTTCTTCTTTCTCCTCGAGATTTTCGGGGGTGGCGGTGGATTGGCGGTGCAGTTGCAGAAGCTGATGATTCTGATGAAGCAGATGGGGTTGAATTTGCAGGAGTTGATGATGAAGATGAGAAGGGTCGTTGTTATTGTTGTAGGGATCAAAAGGAGCACCAGCAGGGACATGGAAGGTATTGATGTTATTGTTTGGTGGTGGAGGAGGGAAGGAGGAGAGAGGGAGGGGGAGAGGAAGAGGCAGGGAGGTTCTTGAGGATGCTATGAGTTGGTGCAACTGCTCAGCTGGGACTCCATTAAACATGTTTGTCTGTGATTTTTGTGAGAGCGTGTTTCTCTTCTTTACCTCCTTTTGTTTGCTCACTGTAAAATAGCAAAATGTTAGAAACAAAGACTA
>Dhingra_Pear_16_GATCAG_L001_R1_001_paired_trimmed_paired_merged_contig_37189 trihelix transcription factor GTL2
CATCCTCAAGAACTTCCCTCCCTCTCCCTCTCCCTCTCTCCTCCTTCCCTCCTCCACCATCAAACAATAATATTAATACCTTCCCAGTCCCTGCTGCTACTCCCTTTGACCCCTACAACAATAACAACCCTTTTCATCATCATCATCATCAACTTCTGCAAATTCAACCCCATCAGCTTCATCAGAATAATCAGCTTCTGCAACTGCACCGCCAATCCGCCGCCACCCCCAAAAATCTCGAGGAGAAAGAG
>Dhingra_Pear_16_GATCAG_L001_R1_001_paired_trimmed_paired_merged_contig_7152 trihelix transcription factor GTL1-like isoform X1	GO:0003677	GO:0016043	GO:0044763	GO:0045934	GO:2000026	GO:2000113
TCCTTCCTTTTGCCCCTCCTCCTTAACTCCTCCTCCCCCTCCTCTCTCTTTCTCTCTCTCTCTCTTTCACACCCAAGAGGAAGATCTGCCTCCCCCGCTGCTTAATGTACCCAATCAATTTCCCTGCGTACAGAATCGGCGGTGAAGAATTGGAAGAAAGACGACATCTTTGAGGTGCGTTGAGGAATTGAGAAGTACCCATTTTCTCAATTCGCGAGATTATGCAGCAACCAGCAGCTGGAGGAGCTGGAGGGTCCCAAACCCATTACGGAGGAGCTGGAGAGATGAGTGCTGCTGAACCTGCGGCGGCGGAGCAAGGCCAGCTGGTGGTGGAAGCGGCGTCCCCAATCAGCAGCAGGCCGCCAGCTTCCGCGGCGGTGAATTTGGACGAGCTCATGACTCTGTCCGGCGCGGCGGCTGCAGCTGAAGATGCTCTCGCGGATCGAGGTGGCGGTGGTGGGTCCAGCGGGAACAGATGGCCGCGTCAGGAGACCCTGGCGCTTCTCAAAATCAGGTCCGATATGGATGTGGCCTTCCGTGACGCCACCCTCAAAGGCCCCTTGTGGGAAGATGTCTCCAGGAAACTAGCGGAATTGGGGTACCAAAGAAATGCCAAGAAATGCAAGGAGAAATTCGAAAACGTTCACAAATATTACAAGCGGACAAAAGAAGGCCGCGCGGGGCGCCAAGACGGCAAAAGCTACAAGTTTTTCAGCGAGCTGGAGGCTCTGCATGGCACCGCCGCCACCGCCGCAGCTACGACAGCTAACGTGTCAGCCTCTCCGGCAGTGCACGTCGCGTCTCCGAATCCGGTTTCTGTCGGGTTCGGATCTGTCAGTAACCCCATGCCCATCTCATCGTTCAGAACCACCTCCCGCCACTGCAATTCCAATAATACCCTCGTCCCAGCCTACAGCCACTCCGATGGACTTTAACTTCTCCTCCAACAGCTCGTCGACTTCCCCGGGAACTGACGACGAGGACGACGATGATGACGTGGAAGGAGAGCGCTCGAGTCGGAAGCGAAAAAGGGGGAGTGCTAGTACTAGTACCGGAATTAGTGGCGGCGGTAGTACCCGAAAAATGATGAACTTTTTCGAGGTTCTGATGAAGCAAGTGATGCAAAAGCAAGAGAGCATGCAGCAGAGGTTTCTAGAAGTGATAGAGAAGAGGGAGCAGGACAGGACTATCAGGGAGGAGGCGTGGAAACGTCAGGAGATGGCCCGGTTAACTCGCGAGCAGGAGCTCATGAGTCAAGAGCGGGCCATCTCTGCTTCAAGAGATGCCGCCATTATCTCTTTCCTGCAGAAAATTACTGGTCAGACTATTCAGTTGCCTCCGCCGGTCAATGTCCACGCCGCTCCCCCACCACCTGTGCCTCCGTCGGTGTCGGTTGTCACGCCTTTACCACAGACAACGCCACAGCCGACGACACAGACATATCAAACACCGCAACAGCAACAACCTCAGCCACCGCAACAAATGCAACAAGTTCGTCATGTTCAGCAGCCTCAAAATGTTCAACCGGTGATGGCTGTACCGGAACAGCAGGTACCTCCGACAGCGCAGGAGAATATTGCTAGCGGTGGAGGAGGAGGGAGCTCCGAGCCTGCATCATCTTCGAGATGGCCCAAGGCAGAAGTACTGGCGCTGATAAAGTTGAGGAGCGGGCTTGAGTCGAGGTACCAAGATGCAGGGCCGAAAGGCCCACTTTGGGAGGAAATCTCCGCCGGCATGGGGCGGATGGGGTACAATAGGAGTTCCAAGAGGTGCAAGGAGAAATGGGAGAACATCAACAAGTACTTCAAGAAGGTGAAGGAGAGCAACAAGAAGCGGCCCGAGGATGCGAAAACGTGTCCGTATTTTCACGAACTAGATGCCCTTTACCGGAAAAGGGTGCTTGGCGGTGGGTCTACGGGCGGCAGCAGCAGCTCGTTGGGAAATATGCTAGAACAACAACCTCAACAGGAGCAAGTAGTGGCCGGATCAGAAAACAAGAATGCAGATGATAGCACGAATGTGGAAACAAATTTGGGAGCTAACCTCTTTGGAGAGGGAACAGCAGAGGCTGCCAAGAAGCCAGAAGACATTGTGAAGGAGTTGATGGAGGTGCATGATCACCAACAAGTCCTCCAACAAGGGCACCCACAACATTTTGGAGTAGATGACTGCAATAGGATGGAGGAAGCGGATAGCGATAATCTTATGGATCAAGAGGAGGAGGACATGGAAGACGAGGACATGGACGAGGAAGACGATGAAGAAACGGAGCAAGAGCGGAAGATGGCTTACAAGATAGAGTTTCAGAAGCAGAATACAGGCCCTTCGTCCAACGGCGGAGGCAATGGTGCACCTTCTTTCCTCGCCATGGTTCAGTGAGAAATGTGCATGGCCAAATCTCTGTACAATATGTACGTATCTCAATCTAGCTCAAGTAAGATTATACCTCACATGAGCAAAAGTTGAAACCCTCAAAAAATTAGTTCTTCCATTTTCCTTTTTTTTTT
>Dhingra_Pear_16_GATCAG_L001_R1_001_paired_trimmed_paired_merged_contig_61966 trihelix transcription factor GTL1-like
TACCTGCAACGTGAAACTTGTGTTCGAAAGCAGCCCACAGCGTTATAAGGGCTTGTACTTCAGCTTCTGGCCATCTTCTATTCGTTGCATCACTACTCACCAACATCAGGTCTCCCTGCATGCCATTGTCTGCCTTCCCATTTCCTTCCATCCGTTGAAGATCATAATTAGGTACTACCGATAATGGTATTGGTGCTGGTGCTGGTGAGGGTGCTTGTTCCGGTACTGGTGATGGTGATGGTGATGGTTGGGGGACTTGATTTTCAGAGCCCAAATAATTCTGGATAAAGGAAATGAGCGCAAGGCTGCGAGATGTCTCTTGGGCTCTTATCTCCTTATCCCTTTTCAGTCTGTCTAACACCTGCTGCTTCCAGGCTTCTTCTCTTGCTAATCTCTCTTTCTCATTCTTTTCTATCACCTCTATCAACTGCTTATGCATCTGCTCTTGCTGCTCCATCACTTTCTTCACCAGACTTTCCAGAAAGAGCTCGACCCTTTCAATTTCAAGTCTGTTTCCGGTCCTCACATTTGTCTTTCTCTTCCGTTTCATGGGTTCTTCACCTTGTGCTTTCAAACACTTATCACGATCATCATCATCATCCGCCGATGAACTGGACTCGTCCTCCAGCTCGTCTCCCGACCCAACTTTAGCCGGACCAACATCCTCCAGCTTTCCTCCGCTGTCCATCGGAGACCTGCCGCCACCGCCCCTGACAGGACGCAGCTTCTGGGGCGGCGAGGGAACCGCGGGCGTCGGATTCTCGAACACAAGGTCGTACGTGCTCTCAGGGAACGGGGATATCTGCTCTCCAAAGGCGTCCGGGTTCGGTAAGTGCCGCCCGCCGGTTAACTCTGCCATAAACCTCACGCCCCCGGGGACGACCACGGTAAAAATGAGAAATTCAATTTCTTTTACATATTTATTTAAAAACCAAAGAAAAAATAAAAAGGAGGTAAAGCCAGGGAAAGATAACAGCGGCGCGAGCGAGGGTTTTTGGGCCGACAACTTGAGAGCGGTGGGTGAAAACGCAATGAATTTTGGTAAATGGAAAGTAAAATAGAGGTAAAAGGCCCTTTTAAAACTTGAATTTACGGAGGTCATCAATTTTGTCAGTGG
>Dhingra_Pear_16_GATCAG_L001_R1_001_paired_trimmed_paired_merged_contig_13635 trihelix transcription factor GTL1 isoform X2	GO:0050789
GGCCCGAGGATGCGAAAACGTGTCCATATTTTCACGAACTAGATGCCCTTTACCGGAAAAGGGTGCTTGGCGGTGGGTCTACGGGCGGCAGCAGCAGCTCGTTGGGAAATATGCTAGAACAACCACCTCAACAGGAGCAAGTAGTGGCCGGATCAGAAAACAAGAATGCAGATGATAGCACGAATGTGGAAACAAATTTGAGAGCTAACCTCTTTGGAGAGGGAACAGCAGAGGCTGCCAAGAAG
>Dhingra_Pear_16_GATCAG_L001_R1_001_paired_trimmed_paired_merged_contig_22545 trihelix transcription factor GTL1 isoform X2	GO:0003700	GO:0043565	GO:0008361	GO:0009414	GO:0010090	GO:0030308	GO:0032876	GO:0045892	GO:2000037	GO:2000038
CCATACCGGCTGAGATTTCCTCCCACAGTGGGCCCTTCGGACCTGCCTCTTGGTACCTCGGTTCAAGCCCACTTCTCAACTTTATCAGCGCCAACACTTCTGCCTTCGGCCATCTAGAGGACGATGCAGGCTCGGAGCTCCCTCCTCCTCCACCGCTAGCAATATTCTCCTGCGGCGTCGGAGGTACCTGTTGTTCCGGTACAGCCATCACCGCTTGAACATTTTGAGTCTGCTGAGCATGACGAACTTGTTGCA
>Dhingra_Pear_16_GATCAG_L001_R1_001_paired_trimmed_paired_merged_contig_581 trihelix transcription factor GTL1 isoform X2	GO:0003700	GO:0043565	GO:0008361	GO:0009414	GO:0010090	GO:0030308	GO:0032876	GO:0045892	GO:2000037	GO:2000038
GAGGGTTTCAACTTTAATTTGCTCATGTGAGGTATAATCTTACTTGAGCTAGATTGAGATACGTACATATTGTACAGTGATTTGGCCATGCACATTTCTCACTCGCATGCAAATGCATGCAAAAATCGATTCGGTTTTGATGTGGATTCGATCGATGGATCGATCATCTCATTGAACCATGGCGAGGAAAGAAGGTGCACCGTTGCCTCCGCCGTTAGACGAACGGCCTGTATTCTGCTTCTGAAACTCTATCTTATACGCCATCTTCCTCTCTTGTTCCGTTTCGTCCTCTCCTACTAAATGTTGTGGCAGCCCCTGGAAAACTTGCTGGTGATGATCATGCACTTCCATCAACTCCTTCACAATGTCTTCTGGCTTCTTGGCAGCCTCTTCTTTTCCCTCTCCAAAGAGGTTAGCTCTCAAATTTGTTTCCACACTTGTGCTATGATCTGCATCCTTGTTTTCTGATCCGGCCGCTACTACTTGCCCTTGTGTTTGTGACACTGTATGCGCACTTGGTTGCGGATGTGTGGATGAACCCGATTTTGGGTTCTCCTGTTGTTGCGGTTGTTGTTCCAGCCTATTTCCTAATGAGCTGCTGCTGCCGCCGCTAGACCCGCCGCCAAGTACCCTTTTCCGGTAAAGGGCATCTAGTTCGTGAAAATATGGACACGTTTTCGCATCCTCCGGCCGCTTCTTGTTGCTCTCCTTCACCTTCTTGAAGTACTTGTTGATGTTCTCCCATTTCTCCTTGCACCTCTTGGAACTCCTCTTGTACCCCATCCGCCCCATACCGGCTGAGATTTCCTCCCAAAGTGGGCCCTTCGGACCTGCCTCTTGGTACCTCGGTTCAAGCCCACTCCTCAACTTTATCAGCGCCAGCACTTCTGCCTTCGGCCATCTAGAGGACGATGCAGGCTCGGAGCTCCCTCCTCCTCCACCGCTAGCAATATTCTCCTGCGGCGTCGGAGGTACCTGTTCCGGTACAGCCATCACCGCTTGAACATTTTGAGTCTGCTGAGCATGACGAACTTGTTGCACTTGTTGCGGCCGCTGAGGTTGTTGCTGTTGCGGTGTTTGATATGTCTGTGTCGTCGGCTGTGGCGTTGTCTGTGGTAATGGCGCGACAACTGACACCGACGGAGACACAGGTGGTGGGGGAGCGACTTGGACGTTGACAGCCGGAGGCAACTGAATAGTCTGGCCAGTAATTTTCTGCAGAAAAGCGATAATGGCGGCGTCTCTGGAAGCAGAAATGGCCCGCTCTTGACTCATGAGCTCGTGCTCGCGAGTTAGCCGGGCCATCTCCTGACGCTTCCACGCCTCCTCCCTGATAGTCCTGTCCTGCTCCCTCTTCTCTATCACTTCTAGAAACCTCTGCTGCATGCTCTCTTGCTTTTGCATCACTTGCTTCATCAAAACCTCGAAAAACGCCATCATTTTTCGGGTACTTCCGCCGCCACTAGTTCCGGTACTAGTACTAGCACTCCCCCGTTTTCTCTTCCGACTCGAGGGCTCTCCTTCCATGTCATCATCGTCGTCCTCGTCGTCAGTTCCCGGGGAAGTCGACGAGCTGTTGGAGGAGAAGTTGACGTCCATCGGAGTGGCTGTAGGTTGCGACGAAGGTATTATTTGAATTGCAGTGGCTTGTTGCTGCTGTTGGGAGGGCATTACTGGAATCGTGGGTGACATTCTGAACGATGAGATGGGCATGGGGTTACTGACAGGCCCAAACCCGACGGAAACCGGGTTCGGAGACGCGTGTGCGGCGTGCACTCCCGAAGAGGCCGACACGTTGGCCGTCGTTGCCGCGGCGGTCCCATGTAAAGCCTCCATCTCGCTGAAAAACTTGTAACTTTTGCCGTCTTGGCGTCCCGCGCGGCCTTCTTTCGTCCGCTTGTAATATTTGTGAACGTTTTCGAATTTCTCCTTGCATTTCTTGGCATTTCTTTTGTACCCCAATTCCGCTAGTTTCCTGGAGACATCTTCCCACAAGGGGCCTTTGAGGGTGGCGTCGCGGAAGGCCGCATCCATATCGGACCTGATTTTGAGAAGCGCCAAGGTCTCCTGACGCGGCCATCTGTTCCCGCTGGACCCACCACCGCCACTTCGATCCGCGAGAGCATCTTCAGCTGCAACCGCCGCACCGGACAGAGTCATGAGCTCGTCCATATTCACCGCCGCGGAAGCTGGCGGCCTGCTGCTGATTGGAGACGCCGCTTCCACCACCAGCTGGCCTTGCTCCGCCGACGCCTCAGCTTCAGCAGCACTCATCTCTCCTCCTCCTCCGTAATGGGTTTGGGACCCTCCAACTCC
>Dhingra_Pear_16_GATCAG_L001_R1_001_paired_trimmed_paired_merged_contig_48078 trihelix transcription factor GT-4-like	GO:0005634	GO:0003700	GO:0006351	GO:0006355
GATGCAGGGGATTGCGCCCCGGTCGAGGCCAGCAAGAGAGAAGCCATTAGCACCAAAACGACGCCGCTGAATCGAGCCATTGTGGAGAGAGAAAGGGAGAACTCAAACAAAGATTTTTAGAGGAGAGAGAACACGATAAGCAAATCGATACTCATAAAACTGAAGCTCGTTTTGCTGTTGGTATTTCACAACTAAAATCAGAATACATCCTATGCTAGAAAGATCCTAAATCAATGCAATGTAGCATGATTGTGAGGTCGTAAAACTCGCATTTCTTGACGAAGGCTGTTTAATATAGACGAAAAGTGGTGGCTTTGCATTACAGGTCTCGAAAACAGGTTCCTCACAGCCAATCTATGAGTATTGTTCCCAACATGCATTACCAATATCCTTTCAAGTTCAAAGGGAAAATTTTGGCAACACTATTGTACAGTAAAAAGAATGCTCTCCATTTTCAGGACCCTCCCTCCAGTTCCAAGGAGGAACCCCATTGACTGCAACTGCATCCGCGGCAGTAATAGCAAGCGGGTCACCGCTGTCGTGATCCAGCTGCCTCTCCAAATTGAGCGCCGATCGGTCATTAGCTTCCATAGGCCCAAATGGAATAGTTGAATCCTCAAGACCTTTATCAGAAAATCGAACGAAAGAATCTAACTTGGGAGGAGTGGCAACGGCGGCGGCGGCAGCAGAAACAGAATTGTGGTTGCTGTTGGCGGTGGCGGAGTTGGAATTGCTGGTGCGATCTCTGAGCAAATCCTGGAGGTCCTCGTAATAAGACATCTTAGCAGAACGAGCACCGACTTTAACTTGGTGGCGAGCCTTCTTGAACTCCTTGAGCAAGTTCCGCCACTTGTCCGTACACATGGTGGGCGATCGGTCGAAGCCCTTTTCCCTCATCCGCGCCGAGATCTGGTCCCACAGGTGCCTGTTGGACTTTGACGTGTTGAAAAGCCCGTCTACCTCTCTCCTAAACCCTATCAGGCTCCGGGTCTCCTCCTGGATGAAACGGCACCGTTCTTCGGGTTCCTCGGCGCCGCCGCGGCCCTCGTCTTCTCCTGTATGTTCCGATTCGGCCTAGATCTAAGCGCATAGGGTTTGGTCCGGGCGGATATAGGGATTTTTTTTCGATCTCATATTCTGGGTTTGGCAGGAAAAGGGGAACGAGGGTGTGTAAAAGGGTAAAAAGCATTTCTCTAAAGCCATAGATTGCTACACGAGGGCAATCAATCAGCAAGCTTTGAGCGATTC
>Dhingra_Pear_16_GATCAG_L001_R1_001_paired_trimmed_paired_merged_contig_52067 trihelix transcription factor GT-4-like	GO:0005634	GO:0003700	GO:0006351	GO:0006355
TCTTTACAATGTTAACAAAACTACGAGCCGAACGAAAAGCTAAATACAAAAGTTTTCAGTCCACCAGAAGTCGCACCCCCTGGTACATTGCACCAGAATGAAGATCATCTAAAGTATCAACGCGTCTGTAGCCACTTAACTCTCTCAAACCCATCAAGCCTCGGCGTGCAAGAAAATCACGAAAATCATCCTCAGTGTACAACGTTATTTCTTCAGTTCGAACTATGCGGTCAGAGTCA
>Dhingra_Pear_16_GATCAG_L001_R1_001_paired_trimmed_paired_merged_contig_2527 trihelix transcription factor GT-3b-like
TTAGTTTCTCTTCAAATTTCCATTAGATTTCGGTGCTTCTGCGAGCTTGGGTTGATTTTTCTGCAATTGTTGGGATAACGATTGTTGCGATTGTTGGGCTGATTGTTTTGGTTTGAAGATTTCACCATCGATGCCTTCACCACCTCCAAGAACTGAAGCACTCCGCGCCGTCCATCTTCAGGGTACCCATTCGATGCGGTGAAGAAAAGGTTCTTCCACTGCGGCTTGCTGCGCTTCGATACAACATAGTCCTTAGTCTTCAGCTTCCCACGAATCACAATCAGCTCCCTCGTCTCCTTCGGGGCCCACAGCCCTGCTCTGGATTTGGTGTTTTGTCAGAGTTGGAGTTTTCCTCAGAATATGGTGTTGTTTCCCCAAAATCTTATGTTTCTTGTTCGCTGCAGTCTAGGTGTTTAACGAATTGCCCAGCTCAGAATTTTCATGTGAAGGTTAAGTTTTTCAGCCACTTTTTCTGAATTTCTCACGATGATTATTTCAATATTCTGTAAATCAATTAGTTTGTGGTTGTGGGCATGGAGTCATTCAGTTGATATGTTGAGTATTAAAGAGCTTAGAGCCGTCTTTCTTGTGAATCTTTTATGGGTTCTTCCAGTTGTTTGTGATATTTGACTTCAAGATTCTTCATTTCAAGATCAATGTTTGGGATATTTGGATTTAAGAATATTGGTCATTGTTGGATTGTGCAATTTGTATGGTGGTGTCTAGTTCTTTCTCTGCTTCATTGATATTCTGCAAGTTTATTGGGTTTGATCTTTCTGCAACTGTTGATATATTTGGAGAAATGGGTGTGAATTCTTGCATTATGGCATGTATAATTTTGTGGTTGTTCGGATTATGGTTTGTACCAAAAATGAGAATTGTAATGTTTGAGAAGATTGTTCAAGTGCTTATTGAGGAGTTTGTGCAGCATGTTTTCCTATCGCAACCTATAATGTCGAGTCTAACCAACTCAGTTGTTAGCATGTATCTACAATAAGTTCGGTTATACGATGAAGTTTGAAGAAGTTGTTAACGGTAAATCCCACGAAAGGTAATTCCATGATGTGAATAGGTAAATCCCAGGAAGGGTAATAAGAAGTTGTTAACGGTAAATCTCACGAAGGGTAATTCCGTGATGTGAGAAGGTAAATCCCACAAAGGGTAATCCTACATAGATGTTGATTTTATGTTGTTGAAATTGTGAAGGCCAATGCCATTGTTAAGAGAAGTTGTTTTTTGGTAAAATCCACAAGGGGTGATCCCATGGTATTATAGTTAAGGTCGATGCCACACTATAGTTTGTTACTTTTCTGTTTTAAAGGCCGATGCCAATGTTAAATGAAGTTATTGACAGTAAATCCCACAAAGGGTAAACTCGCAAGAAATTGTTATAACCGGTATGAGCGTGTGTTACAACTTTATAAGAGATTGTTCATTGATTGAAGCTTTTGCGAGAGGCAGTGGAATATTAGATGTTTTGGATGGGAATATTGGATTTTTTATATGAGCAAGTAGAATATGTGCATTTTATCAACAAGTGTTATCAGTGAGCAGAA
>Dhingra_Pear_16_GATCAG_L001_R1_001_paired_trimmed_paired_merged_contig_6112 trihelix transcription factor GT-3b-like	GO:0005634	GO:0003677	GO:0003700	GO:0006351	GO:0006355
ACATAAGATTCGTAAAACATTTGCAATCTCGTTCAGTCATATACTTCAATCTATGCTAGTGTTACAAAAGATTTTTCATCCATCCATCTCAAGATTTCCATACCTTCCGTAAATAACACTTTCGCCAATTCAAAAAAACAAGAAGCATGCACCACAAACCCTTGCACTCTGCCAGGAGCAGCAAATAAAAGGGCAAGCAATTTTACCTCTTAATATCGATGGAAAAGTGTGGTTTGGTCCTCCATCGAAGTCACAGTATCAGATAAATGTCTACCGAACGAAACTTGTATACCAAGGTAACATTTTATAAACCAACAAGCCCAACTTTGCAAATCACAGTCTAGCACATCTTCGCAAACCTCAATGATCTATATTTAGCTACTCAAGCTGGCAAAAGTTTATGAACCTGAAAACCATTCACCTTTCGTCCAAAAAGAAAAAGAAAACCATTCACCTCAGAGTGTGAGTCAGAAGTTATTTTGATTGATCAGCCTGTTCAAGAGAGTGGTCAACAGGGCATCCCTCCTCTCAGCTCTGCTCTCTTCTCTAATCCTTCTCTCTTCTTCCCTCTCTCTCCAAGCCTGCTCAACCATTAACCTCTCCCTCTCCGTCTTCTCCATCTTTTGCCGCCATTCCTCCTCAAACAGCCGCCGCTCCAGCGCCCGCGTCTCCATCATTTGCCTCCACTCCATCTCCATCCTCTGCTGATGCTGAAAAAACTCCTTAAGTAATTCCTGCACACTGCTAGTACTACTTCCACTTGCAGCATTGGTTGCTCTTGCCAATACTACTCCTTCCCCCTTCCTTTTCTTACCTTTCCCATTGCTATCCTCCTCCTCTGCGTCTTCTGACAACTCATCCGACCACTGCCCTGACCTCGATTTCCTCTTAACCAGTTTCTTTGGTCGGGCAGAACCCGCCTCGGATTCAAGAAGCAATCTCTGCATATTCTTGGCTCTTTCAGTAAACACTGCGTGCAACTCCTCAAAGAATGGACATTCCCGCCCACTCTCTGGATCAGACGTCTCCTTCCCCTTGTAGCGAATGAGGAGGTTCTTCCACTTGCACTTGCACTGCTCGGGGGTTCGATTGAAGCCTCTCTCAGTCATCTTAGAGCTCACTGCCTCCCACTGCGGCTTGCTGCGCTTCGAT
>Dhingra_Pear_16_GATCAG_L001_R1_001_paired_trimmed_paired_merged_contig_71899 trihelix transcription factor GT-3b-like	GO:0005634	GO:0003700	GO:0043565	GO:0006351	GO:0006355
CCTCGAATTTTATTTGTTGATAGATGTGCATGATAATTAAAGATCAAAATCACTAGGGTAAAACTTATAATTATGAAAACGATCGAGAGAACGAATGAACCTTTCTTTCACTAACTAGCTAGCAATAAATTAATGAAAAGCCTCAGTAGGCAAAACAGAAGAAGATGGATCAGTATCATCATAATGGACATGTCCAAAATGATTAGTTCCAGTTTCTAGCTAATTGAGAATTAATTAACAAACCTCTAAACCGGGTCTTCATAATGCTTGCTACATATCCTCTCTTCTAAGCTTGTTTAGCAAAGCAGTTATAAGAGCATCCCTCTTCTCGGCTCTAGCCTCCTCCCTCAATCTCCTTTGCTCCTCCCTCTCCCTCCATCTCGTCTCCATCATTATCCTCTCGTTCTCCAACGCTTCCATCCTCTGCCTCCACTCCATCTCCTTTAACCGCCTCTCGTTCTCCCTTGCTTGAAACTCTTCCCTCCATTGCATTTCCATTTGCATTTGTTGCTTCATGAACCCCTCCAATATCTCCCTCACATTATTTCCACTTGCACTCCCACTAGTACCGCTGCTTCCGATATTGCTCATCTTCACCTTTTTCTTTTTGTTCCTTGCCGTGCTTCCCTTATTCTCTGCCTCGCTATCCTCGTTATCTTCCTCATCGTCTGAAGAAAGCGTTTTCTTCTTCGACCCGCTTGCAGCTCCGCTTTCTTCTGCCCACAGCATTCTCTGGATCCGTGCAGCGAAAATCGCTTGTAGCTCATTGTAAAACGGGAATTGCTGCCTCATAGCTTCCGGCTCCATTGTCTCACAACCCTTGTAACGAGTAACGAGGTTTTTCCACTTGCACTTGCACTGTTCTGCGCTGCGATGGTGACCCTTTTCCTTCATCTTCGTAGAAATCACTTCCCACAGAAGCTTGTTTCTCTTCGTCTCCATAAAAGTCTGATCGAGCTCGGCTCTGATCAGAAGCAAGTCCTTCGTCTCCTGAACGCTCCATTGAGGAAACCTATCACTCGCGTCCACCTGTACAGTTGCAGTACTAGGATGCTGCTGTTGAAGCTGCTGCTGCTGTTGTTGTTGAAGCTGAAGCTGAAGCTGCTGGGGATGATGTTGCTGCTGGTGGTGATGTTGGAAATGATGAGGATGATGTTCCATGACAACAAACGTAATCTTAAACAAAAGCGCTTTCGTGAAGATGAAGCTTTTGTGGTTCGGAAAAGCCGATGGGACTCAAAGAAAGAAAGAGAAGGATAAAGCTTTGATTATATGAAGGTTGGTGTGAATGGAAGGTGTGAATCCATAAGGACGAAAAGGAAAGAGAGAGATTTTGATCATCTTTTTTTTTTTTTTTAATCGCTTCAAGAAAGCGCAGTTTAATTATTTTTCGTTCAGATTTGATAGATTTCAGAAAAAAAGAACGAATTAAAACAAAGAAAAAGGAGAGAAAGAGAAGGAAGGAAAAGAAAAGCTTTTATTTTATATTGTGTTTCTCAATTGCTTCTTGCTGTTTAGCTTCTCATCTG
>Dhingra_Pear_16_GATCAG_L001_R1_001_paired_trimmed_paired_merged_contig_85139 trihelix transcription factor GT-3b-like	GO:0005634	GO:0003700	GO:0043565	GO:0006351	GO:0006355
GTAGACAGATGAGAAGCTCAACAGCAAGAAGCAATAAAGATTTTCTTTTCCTTCCTTCCTTCCTTGTCTTTCTTACTTTCTTTTTGTTTTAATTCTTTTTTTTTCAGAAATCTATCAAATCTGAACGAAGAATAATTAAACTACGCCTTCTTTGAAGCGATTAAAGGAAGAGATGATCAAATTCTCTCTCTCTTTTTTTTTCGTCCTTATGGATTCACACCTTCCATTCACACCATCCTTCATATAATCAAAGCTTTATCCTTCTCTTTCTTTGAATCCCATCGGCTTTTCCGAACCCCAAAAGCTTAATCTTCACGAAAGCACTTTTGTTTTTTAAGATTGCGTTTGTGGTCATGGAACATCATCCTCATCATTATCAACGTCATCAGCAGCAACACCATCAGCAGCTTCAGCTTCAACAACAACAGCAGCAGCAGCTTCAGCAGCAACATCTTAGTACTGTGACTGTACACGTGGACACGAGTGATAGGTTCCCTCAATGGAGCGTTCAGGAGACGAAGGACTTGCTTCTGATCAGAGCCGAGCTAGATCAGACTTTCATGGAGACGAAGAGAAACAAGCTTCTGTGGGAAGTGATTTCTACGAAGATGAAGGAAAAAGGTCACCATCGCAGCGCCGAACAGTGCAAGTGCAAGTGGAAAAACCTCGTTACTCGTTACAAGGGTTTTGAGACAATGGAGCCGGAAGCTATGAGGCAGCAATTCCCGTTTTACAACGAGCTACAAGAGATTTTCGCTGCACGGATGCAGAGAATGCTGTGGGCAGAAGAGAGTGGAGCTGCAAGCGGGTCGAAGAAGAAAACGCTTTCTTCAGACGACGAGGAAGATAACGAGGATAGCGAGGCAGAGAATAAGGGAAGCATGGGGAAGAACAAGAAGAAGAAGATGAAGATGAGCAATATAGGAAGCAGCAGCGCAAGCGGAAATAATGTAAGGGAGATATTGGAAGAGTTCATGAAGCAACAAATGCAAAT
>Dhingra_Pear_16_GATCAG_L001_R1_001_paired_trimmed_paired_merged_contig_91699 trihelix transcription factor GT-3b-like	GO:0005634	GO:0003700	GO:0043565	GO:0006351	GO:0006355
AATTGAAAAGACTCAGTGGGCAAAACAGAAGAAGATGGACCAGTATATCGTGGAAATGGACATGTCCAAAATGATCAATTCAGTTTCTAGCTAATTGAGAATTAATTAATAAACAAACCTAGCTCTCAAACCATGTCTTGAGATAACGCTTGCTACATATCCTCTCTTCTAAGCTTGTTTAGCAAAGCAGTAATAAGAGCATCCCTTTTCTCAGCCCTAGCCTCCTCCCTCATCCTCCTTTGCTCCTCCCTCTCCCTCCATCTCGTCTCCATCATTATCCTCTCGTTCTCTAATGCTTCCATCTTCTGCCTCCACTCCATCTCCTGCAACCGCCTCTCATTCTCCCTCGCTTGAAACTCCTCTCTCCATTGCATCTCCATTTGCATTTGTTGCTTCATGAACTCTTCCAATATCTCCCTTACATTATTTCCGCTTGCGCTGCTGCTTCCTATATTGCTCATCTTCATCTTCTTCTTCTTGTTCTTCCCCGTGCTTCCCTTATTCTCTGCC
>Dhingra_Pear_16_GATCAG_L001_R1_001_paired_trimmed_paired_merged_contig_101408 trihelix transcription factor GT-2-like
AGAACCAAAGAAGGCCGCACCGGCAGCGGCAAGTCTGAAGGTAAGACTTATCGGTTTTTCGACCAGTTAAACGCCTTCGAAAATCAACCTCCGACCCCTGGCAGTACTAGTACTACTCATCATCATCAACGGAAGCCTCATCAGCCTATGGCGGCGGCCGCGGCAACAGTGACAACAACGGCAATGGCTAACCCTCCAACAATTTTTCATCCTAATAGTAGTACTACTACAACT
>Dhingra_Pear_16_GATCAG_L001_R1_001_paired_trimmed_paired_merged_contig_13538 trihelix transcription factor GT-2-like
CCACATTGTATTTGACCCACTCACCCGTCCGAAAGCCCTGCAAAATCTGACCCACGTTCTTTGAATCCATGTTATGTTGCCCATTTTCTAAGTCATGACTCAGTCATTCAGCTGTTGCTGCACCCACTGAAGCTGGTTTGTTTGCCACTATCTCATAGTTCCCATCTCCTTCATCATCATCATCATCCTCCTCCTCATCCTCCTCCTCTTCATCCTCCTCATCATCATCATCATCACCGATATTGTTCTCTTTATCTTGCTGATCATGATGATCCTCCCCTTGGTTCTGATGATGATCAGTACCCATCATCAGTCCCTGATGATCTTGCTGCTGGTGCGGCGGTGGCTCAGGTGGCCATTGTTGCTCCGGCCTCACCATCAGAGGTACCGAATTTTCGGGCTTGAATTGGCTCGAAGAATTAGTAGTACTAGTACTATTGACATTGTTCTGATCAAAATTGTTCCTCTCTCTATACAAACTATCTAGCAGGTGAAAGTAGGGACATGTCTTCGAATCCTCAGGCCTTCTCTTGTTGCTTTCCTTCACTTTCTTGAAGTACTTGTTAATGTTCTCCCACTTCTCCTTGCACCTTTTTGCGTTCCGATTGTAACCGAGCTTCCTCATTCCTCCCGAGATTTCCTCCCAAAGCGGCCCTTTCGGTCCATTCTCTTGGTACTTAGAATCAAGGCTGGTTCTCAGCTTGATCAACGCCTGTACCTCCACTTTCGGCCATCTTGATGAGCTCGGTGGCATCATCAAATTATCGTTCTCCCCATTGTTGTTTGATTTCGGAACAATGTCAAAGGTCGTCACCTTCTGTTGTGGTTGTGCTTGTGGTGGTGGTGCAGGCTGCCGCAGTGGAAGAGGAAGTGGAGCTGGTTGTAACGGTAGTTGCTGTGACTGGTTCGGCGTGCTTTGGTTTTGGTTTTGATTTTGGTTTTGGTGCTGCTCGGATACCTTTTGCAAGAATGACATGACCGCGGCATCTTTGGCTGCCTTGATTGATCGTTCTTGAGCTAAAATCTCGTGCTCTCTATTGATTCTTGCAATCTCTTGCATTCTCCAAGCTTCTTCTCTTACAATTCTTTCTTGTTCACGTTTCTCGATGGTCTCCAAGAATCTCTTCTGAAGATCCTCTTGCTTCTGGATCACATCCTTCATTAGTCTCTCGAAGAAGTCCTTCCATTTCCTCTTCTTCTTCGCCCGCCCTTCCAACTCCTCGTCAGACGAGGTGGAGGAAGAGGCGGAATTGGAAAGGAGGTCAGTGGGTATGGTTGGGAAAGACGTTGGAAATGCAGTGTGCTGCTGCTGATGATGATGACTGAGATTGCTTGTAGGGTTTGTTGTTGTTGGTTGAGGCGGCGGAGGTTGTGGCGGTGGTGGAAGAACTATTGGGTTTGTTGGTGGGAATGAACTGGGGAGTGTGAGGTTATTAAGTGTTGGTGTTGCAATGCCTTGAGAGGACACAGTAGGAATTGTAGGGTGCGGGGCAGCTGACGATGGAACAGTAGTACTACTATTGAGATGAGAAATGGTTGGGGGAGGGTTAGCCATTGCCATTGTTGTCATTGTTGCCGCAGCTGCCACCGTTGTAGACTGATGAGGCTTAGGTTGATGATGAGTAGTAGTATTGCCCGGAGTCGGAGGTTGATTTTCGAGGGCGTTTAACTGATCGAAAAACCGATAAGTCTTGCCTTCGGACTTGCCGGTGCGGCCTTCTTTGGTTCTCCTGTGGTACTTGTAGACGTTCTCAAACTTCTCCTTGCATTTCTTGGCGCTTCGATGATAGCCAAGCGCTGCTAGCTTGCTGGAAACCTCTTCCCAGTTACACAAAAATTAACACACATAAAAATTAATAAATTAAACATATTAACTGTTTATCTTGAATTCAGCAACAAAAACAAAGCATTTACACATAAAATTTTGAAAAATTATGATAAATAAATATATAAGAAATTAACATCCAGCTAACGCTGGCAGGAATATTTCAGATATATATATATACACACACACACACACATATAATAAGAAAGACAAGAAGGGATTCATTGATGAAGGACGGTAACCTCTTCTGGAAATTGTATGATCCAATTATTGAAAGAATTGATTCCATTTGTCTTAAATTTCTCTGTATTTTTTTGTGGAATTTATTATTATTCCCATTGTTGATTCCGTAATTTCTTGAGATAGACCAAGGAGAGGTCAAAATTAAAACCAAATGAAAGACACAAAAAATGAAAACAAAAATAAAATTACCCAAAAGAGTAATTAAACGAAGTGAAGAACTTGAAATAGATCATAATTAAGCAAACAAAACAAAATAAAAATATAGTACAAAGAAATGAAAATTTCTATCAGTTATCCTCAGATCTCAACCCCCTATGGATCCAAAAGAGCTCAAATTCTCACTAAAATTAATCAAGAAAAAAATTAACAAAAACAAATTAGCAGTAGATAATTAGCTAGTTTTTATAGATATGGTAATTAAAATTTAACCTGGAAACCTCTTCCCATAAAGGA
>Dhingra_Pear_16_GATCAG_L001_R1_001_paired_trimmed_paired_merged_contig_24747 trihelix transcription factor GT-2-like	GO:0003700	GO:0006355
GATAGAGAGGATCATTCTTTTGGTGCAAACCCACTTGATGATTAATTACTGGACTGAGATCAGTTCAGACCTGAAGAAAAATAATACAGTATCCCTTTTTTTGTTATTTTTTTTTTGTCACGTGTTGGGACAGTTTTTGGGATTGACGTTTTACGTCAACTGGATCTGAAAATTATAACAAAGAAACTTAGTTATTCTATCTCACTCGTATCATGAATCCACCATGTCCATTGATGAATCTTTGTCGTTGGTTACCATCTCCATCTGGTCATCACTCCGATCTTCTTCCTCTGTACTCTCTCCATCTTCGTCGTCTCCATTTCGATCCCCGTTTTCCCTTTCAATATCTTCAATCACCGGCTGGTCTGGCTGGACCTTGATCAACGGCCGCATTGTTTCAGCAATGGGCTTCTCCACATAACTAGCATCATTCTTATTGTTCTTTTTACTGTGCAAGATGTCCAGCAGGTGAAAATATGGACATGTTTTTGAATCCTCAGAGCGTGTTTTGCTGCTCTCCTTCACCTTCTTGTAGTACTTGTTGATGTTCTCCCACTTCTCTTTGCACCTCTTTGCACTCCTATTGTATCCGAGCCGCTTCATCCCCACCGATATCTCCTCCCAAAGAGATCCTTTAGGCCCGGATTCTTGGTACTTCACGTCAAGACATGTCCTCAAGTTTATCAAAGCTTCAACTTCAACTCTTGGCCATCTTGTGGACCCTGCAGGAAATGGACTTTCACCCTTATTCAGTTTCGGAACCTCAAAATTACTACTTCTGGTCACTGCCACCGGAGCTGGAAGCGGTGGTGGCATTAGTACTGACATTGGCTGAGGCTGGGATGATGGTGCCTCAAGTGCTTGCATATTCGTCAAATTTTGTTGTCCCGAAACCTTGTGCAAGAATTCAATAACCGCGGCATCTTTTGCTGCTGCTAACGATCTTTCTTGGGCTAAAATTTCATGTTCTTTACTCATCCTCGCCATCTCTTCCATCCTCCAAGCTTCTTCCCTCGCCATTCGTTGGTGCTCGCATTTCGCTATTGCTTCCAAGAATTTCTCCTGCAGCTTTTCTTGCTTCTCCAGCACGTCCTTGGTCAGCCTTCTGAAGAAGTACTTCCACTTCCTTTTTCTCTTGTTGCGCGGCTGAACTTGAAACTCTTCGTCCGACGCAGTCGAGGAAGTAGAACTCGAAAAAAGATTGTTTGCTGCCAAGTTTGGCTTGAACCCATTAAGATTCTGATGAGAGAGATTGAGAGGTGATATTGTAATGTGTGGTGGTGAAATTTGAGGACCATTTGGAAGAGAGCCATTGGTTGGGGTCAGGATGCTTGGTGTTGAAGAAAGAGGAAGAGTAGTAATCGTGACATGAGGAACTACAAGACTAGGGTTGTTTGGATGGCTGTTGTTCATGGTTGGCCACAGTACTACTTGAGGTTTTGGTTGTATTGTTGATGGATGATGATGATTTTGATGAGCGAAAGCTTCAAGTTCATCGAAAAATCGATAGGTTTTTCCTTCTTGTTTTCCAGATCGGCCTTGTTTGGTTCTCCTGTGGTACTTATACACGTTCTCGAATTTCTCCTTGCATTTCTTAGCGCTTCGGTAATAACCAAGCTCACCTAGCTTTCTTGAAACATCTTCCCACAATGGAGCTTTGAGACTAGAGTCACGAAAAGCGTCATCCATTTGAGACCGTATCTTCAGAAGCGCCACCGTTTCTTGTCGAGGCCACCGGTTTCCTCCAGATAAATTCCGGTCACCCTTGTTTTCCTCTTGAACTGAATTTGACAACACGTTTGTCGTTTCGGATTCATGACTTCCTTCAGGAACCACTTCTGCCGTGTCGGCCGCTTCGACACCGGAGCTCCCGCCAGATGGGAACATAGTTGATGAGTTGTCAGGCACAGCC
>Dhingra_Pear_16_GATCAG_L001_R1_001_paired_trimmed_paired_merged_contig_28461 trihelix transcription factor GT-2-like
GCTAGGTTAACAAAAGAACTACACGCCATGATTAACTGGCGTACCTTCCTAGTTCTGTCCGATGGCAATGCTCTACCTTATTCATCAGAATCATCACCATCCGAGTCTTCCCCTTCGTCCATGTTCTCGCCATCCTCGTCATTTTCCTTCTCCTGCCCACGGTCTCCTTGCACATTTTCTACTTTACCATTACTAATGCCATTGAAATCCAACCTACTGAACCCCATTTCGGAGACTTCAAAATTCCCATTAGACAGATTATGTGTAACTTCTGTCTCTCTCCCTGCTACAAAGGCTTCTAAAAGCTCTGAATAACCTTGCCTTTGAATGCTAACATCCATGCTAACCGAAGATGAAGATGAAGGGACGGTGGTCGGGGTTTTTGAGTACAGCTGACCCAACTGATTAAAATAAGAACAAGTTTTCGACTGAAGAGGACGCTTTTTCGCAGTGTGTTTGGTTTTCCTAAAGTACTTGTTGATGTTCTCCCACTTTTGCTTGCACCTTCTGGCACTCTTCTGATAGCCCATTGAAGCCATTAAAGCACTCACCTCTTCCCAGACATGCCCTTTTGACCCCAGTTCCACAAATTTCGATTCTACACTACCTCGCACTAGAATCAACGCCTCGACTTCACTTTGAGGCCATCTGCTATTTGTGCGAACAGCTTGGGAGGGTGTCAATTCCTCTGCGGTTTGGGGTTCGCTTACATTATCAGGCTGCAACAACAGTGGGGTTTGCCTAGGAGGAAGGTTGATTCTTTGGCCAGTGATTTCCTCAATGTATGAAACAATGAGAGCTTCTCTGCTTGAAGCTAGAGCCTGCTCATGGAGTTTGGCCATGGTTTCTCTCTTATGGTTCTCCTCCGCTTGATATCTCCATGCCTCTTCTCTCTCCCTTCTCTCTTTCCCCATTTTTTCAATCACTTCCAAATACTTTTTATGAAGATTCTCTTGGTGATCCACAACCTGCTTCACCAAGTTCTCGAAAAACCTAGTCATTGAACTTAATTGCTCCTTCATTTTCCTCTTTCTCTTCCTCTTCTGAATCTTCCCCACTGAAAGCTCCTCTCCAATGGACGCTTCCGACACATTATCCACCCTAACATTATCAGCTGGAGCAGCATTAAGGCCATTAGGATCAACAAAAACCACAGGAAATTCCACATTTTTCGAGCAGTTTTCCCCGGTGAGCGCAGAGCCAGAGCCGGTTTGATTCTGATTAGCCTCCCCCATCTTTGCTAGGCTATAGATTGCTTCAAGCTCACCATAAAGCCTGTGTTTTCCCTCCAAGTCTCTGCAACTCTCCCCTTCTTCCTGCCTCTGCCTTTTGTTTGTTGTGTCGGCGACTACCGCGTCAAGAGGCTTCCAACACATTGATTCTCTTCTAATCCCGTAATATTCTTGGGTTTTCCAATTTTTGAATCCTAAGTTATGTGGTCCACTGCTTTCACTGAGACCAAGCTTGAAACTTGGAGGGCTTGGCTGCCATGGCAGCCTGCCTTCTTCCTGCTGTGCCTGCTGCTGCTGCTGCAGCAATGCTTGGAATTGGAGCTGATTCTGTCGTTGAAACAAGTCGTGGGTAATCGGAATCGGATGAGCTAATTGACTGAGATGATGAAATGGCTGCGGCTGCTGCTGATGAAATTGTTGATGCAAAAAGTCCTGGTTTTGCTTCTGAGGATTGAAGACTGGTAAAACTGATGAATTAGAATCCATGAAGTGCTGATTTCCAATCTCTGCGGCTCCAAAATTCGACTGCATATCTTTTTTTTTTCAAATCGAAAAAAGAAAGAAATGTTTTACTGAAAATTTGAAATTTGAAAGCAATGTAATTTGAAATATTTGAAGCAGGGGAGAGTAGGGTTGTTTTTTTGTTCTTGTTCTTATTGGGAAAGAAATCTTAACAGAAAGGGAAAGAAATCTTAACAGAAAGATCCTCTGAAAGGTTCAATTTTCATACGCATAACAGACTGAAACTTTCAGAGAGT
>Dhingra_Pear_16_GATCAG_L001_R1_001_paired_trimmed_paired_merged_contig_28462 trihelix transcription factor GT-2-like
CTTCAAACTCTGTCAGCAACAAACACTACTAAAAAAATGCTTGAAACTCAAGCAAATAGCCAAAAACACATCAAAATTCCTAGGTTAACAAAAGAACTACAGGCTATGATTAAGTGGCGTACCTTCCTAGTTTTGTCCGATGGCTATGCTCTACCTTATTCGTCAGAATCATCACCATCTATCTCTTCTCTTTCATCCATGTTTTCATCATCCTCATCGTTTTCCTTCTCCTTCCCAGAGTCTCCTTGCACATGTTCTACTTTACCATCACCAATGCCATTGAAATCCAACCTACTCGAACCCTTTTCGGAGATTTCAAAATTCCCATTTGGCAGATTATGTGTAACTCCCGTCTCTCTTCCTGCAATAAAGGCTTCTAAAAGCTCCGAACATCCTTGCCTTTGAATGCTAACATCCATGCTAACCGAAGACGACGATGAAGGGACGGTCGGTGTTTTTGAGTACAGCTGACCCAATTGACTAAAATAAGAACAAGTTTTCGACTTCAGAGGACGCTTTTTCGCAGCGTCTTTGGTTTTCCTAAAGTACTTGTTGATGTTCTCCCACTTTTGCTTGCACCTTCTGGCACTTTTCTGATAGCCCATTGAAGCCATTAAAGCACTCACCTCTTCCCAAACATGCCCTTTTGACCCCAGTTCCGCAAATTTCGACTCTACACTACTGCGCACTAGAATCAAAGCCTCGACTTC
>Dhingra_Pear_16_GATCAG_L001_R1_001_paired_trimmed_paired_merged_contig_35601 trihelix transcription factor GT-2-like	GO:0003700	GO:0006355
TACTAGTACTATTGACATTGTTCTGATCAAACTTGTTCCTCTCTCTATACAAACTATCCAGCAGGTGAAAGTAGGGACATGTCTTCGAATCCTCGGGCCTTTTCTTGTTGCTTTCCTTCACTTTCTTGAAGTACTTGTTAATGTTCTCCCACTTCTCCTTGCACCTTTTTGCGTTCCGGTTGTATCCGAGCTTCCTCATTGCTCCTGAGATTTCCTCCCAGAGTGGCCCTTTCGGTCCATTCTCTTGGTACTTAGAATCAAGGCTGGTTCTCAGCTTGATCAACGCTTGTACCTCCACTTTCGGCCATCTTGATGAGCTTGGCGGCATCATCAAATTATCGTTCTCCCCGTTGTTGTTTGATTTTGGAACAATGTCAATGTTCATCGCGGTCTGTTGTGGTTGTGCTTGTGGTGGTGGTGGTGCAGGCTTCCGCGGCGGAGGAGGCAGTGGCGCTGGTTGTAACCGCAGCAGCTGTGATTGGTTCGGCGTGCTTTGGTGTTGGTTTTGATTTTGCTGCTGCTCAGATACCCTTTGCAAGAATGACATGACCGCGGCATCTTTGGCTGCGGTGATTGATCTTTCTTGGGCTAGAATCTCGCGCTCTCTATTGATTCTTGTCATCTCTTGCATTCTCCAAGCTTCTTCCCTTACCATTCTTTCTTGTTCGCGTTTCTCGATTGTCTCCAAGAATCTCTTCTGGAGGTCCTCTTGCTTCTGGATCACATCCTTCATAAGTCTCTCGAAGAACTCCTTCCATTTTCTCTTCTTCTTGGCCCGCCCTTCCAACTCCTCGTCGGACGAGGTGGAGGAAGAGGTGGAATTGGAAATGATGTCGGTGGGTATGGCTGACAAAGACGTTGGGAATCCAGTGTGCTGCTGCTGCTGATGTTGGTTGGCATTGGTTGTAGGGTTTGCTGTTGTTGGTTGATGCGGCAGAGGTTGTGGCGGTGGTGGAAGAACTATAGGGTTTGTCGGCGGGAATGAACTGGGGAGTGTGAGGTTATTAAGTGTTGGTGTTGCAATGCCTTGAGAGGACACAGTAGTAATTGTAGGGTGCGGTGTAGCTGACGATGGAACAGTAGTACTAGTTGTAGTAGTACTACTATTAGGA
>Dhingra_Pear_16_GATCAG_L001_R1_001_paired_trimmed_paired_merged_contig_40685 trihelix transcription factor GT-2-like	GO:0003677
GGTTTTCATTCTTTGATTTCTTGGTTGTCTCATCTTGCCCAGACTCCTCAAAATCTGAACTTAATCTATCTTCTGCCATATCATCTCGACCACCATTTAAATCTGGTTCTGGTGTCTCCTCCCCATCCTCTTCCTCTCCTTCCGTTTCCTCTATCCCATCACCATCCTTCGCATCTGTTTGCCCCGGCATAAACAATGCGAGGGGACAGGCTTCCATTGCAGTCACTTCCTTTCCAACCAACACGTTGTAAACCTCCCGATCAAAGAAACCAGGCAGCCTCCTCTCCCTCCGC
>Dhingra_Pear_16_GATCAG_L001_R1_001_paired_trimmed_paired_merged_contig_49842 trihelix transcription factor GT-2-like
TATCGATTTTTCGATGAACTTGAAGCTTTCGATCATCAAAATCATCACCATTCATCAACAATAATACCAGCAAAACCTCAAGTAGTCCTGTGGCCAACCATGAACAATAACCATCCAAACAACCCTAGTCTTGTAGTTCCTCATGTCACCACTACTACTCTTCCTCTTTCTTCAACGCCAAGCATCATGGCCCCAGCAAATGGTTCTCTTCCAAATTGTCCTCAAATTTCACCACCACACATTACAA
>Dhingra_Pear_16_GATCAG_L001_R1_001_paired_trimmed_paired_merged_contig_59415 trihelix transcription factor GT-2-like
GGCTGCAACAACAATGGGATTTCCCTAGGAGGAAGGTTGACTCTTTGGCCAGTGATTTTCTCAATGTATGAAACAATGAGAGCTTCTCTGCTTGAAGCTATAGCCTGCTCATGGAGTTTGCCCATGGCTTCTCTCTTATGGTTCTCCTCCGCTTGACATCTCCATGCTTCTTCTCTCTCCCTTCTCTCTTTGTCCATTTTTTCAATCACTTCCAAATACTTCTTATGAAGATTCTCTTGGTGATCCACAACCTGCTTCACCAAGTTCTCAAAAAACCTAGTCATTGAACTTAATTGCTCCTTCATTTTCCTCTTCCTCTTCCGAATCTTCCTCACCAACACCTCTTCTCCAATGGAGTCTTCCGATCTGTTATCTGCCCTAAATGTATCAGCTGGAGCAACATTGAGGCCATTAGAATCACCAAAAACCACAGGAAATCCCACATTTTTCAGGCAGTTTTCGCCGGTGAGAGCAGAGCCAGAGCCAGTTTGATTCTGATTACCCTCCCCCATCTTTGCAAGGTTATAGATTGCTTCAAGCTCACCATAAAGCCTGTGTTTTTCCTCCAAGTCCCTGCATCTCTCCCCTTCTTCCTGCCTCTGCCTGTTGTTTGTTGTGTCGGGGACTATCGCGTCAAGAGGCTTCCAACTGCACATGGGTTCTCTTATAATCCCATAATATTCTTGGGTTTGCCAATTTTTGAATCCTAAGTTATGTGGTCCACTGTTTTCACTGAGACCAAGCTTGAAACTTAGAGGGCTCGGCTGCCATGGCAGCCTGCTTTCTTCCTGCTGTTCTTGCTGCTGCTGCTGCAGCAACGCTTGGAACTGGAGATGATTCTGTCGTTGAAACAGGTCGTGGGTAATCGGAATCGGTTGAGCTATTTGACTGACATGACTAAACGGCTGCTGCTGATGAAACTGTTGAAGGAAATGGTTCTGGTTTTGCTTCTGAGGACTGAAGATTGGTAAAACTGATGACCTAGAATCCATGAACTGTTGATTACCAATCTCTGCTGTTTCAAAATTCGACTGCATATCTTTTTTTCTCCAAATCGAAAACAGAAAAAAAATGTTTTTTGTCACTGTAAATTTGAAATATTTGAAGCAGGGGAAAGTAGGGTTCTTCTTCTTCTTATTGGAAAAACAAATCTTAACAGAAAGATCTTTTGAAAGGTTCAACTTTCAAACGCATAACAGACTGAAAGTTTCAGAGAGTGAGAGTAGGGAAGGATAAGGATTTGGAGCTCCCAGAGTTCGTCTAGTCATATTATCGTTCTTTGTTTCTTTTTTTGAAATATTTGTTTTAGAATTTGACAATGTTCTTTTGGGTTGTTTGAACAAAATAGCTATTTTGATTTGCTTTATATATATTAATATAAATAGGAAAGAAACTAACAACATTGTCAATGTTTTTGTTAA
>Dhingra_Pear_16_GATCAG_L001_R1_001_paired_trimmed_paired_merged_contig_65089 trihelix transcription factor GT-2-like
TGTACTCTCTCCATCTTCGTCGTCTTCATTTCGATCCCCATTTTCCCTTTCGATATCTTCAATTGCTGGCTGGTCTGGCTGGACATTGATCAATGGCTGCATTGTTTCAGCATTGGGCTTCACCACATGACCAGCATTATTCTTATTGTTCTTTTTACAGTGCAAGATGTCCAGCTGGTGAAAATATGGACATGTTTTTGAATCCTCAGA
>Dhingra_Pear_16_GATCAG_L001_R1_001_paired_trimmed_paired_merged_contig_77628 trihelix transcription factor GT-2-like	GO:0005634	GO:0003700	GO:0044212	GO:0006355	GO:0010192
AGTTGTAGTAGTACTACTATTAGGAAGAAAAATTGTTGGAGGGTTAGCCATTGCCGTTGTTGTCACTGTTGCCGCGGCCGCCGCCATAGGCTGGTGAGGCTTCCGTTGATGATGATGAGTAGTACTAGTACTGCCAGGGGTCGGAGGTTGATTTTCGAAGGCGTTTAACTGGTCGAAAAACCGATAAGTCTTGCCTTCAGACTTGCCGGTGCGGCCTTCTTTGGTTCT
>Dhingra_Pear_16_GATCAG_L001_R1_001_paired_trimmed_paired_merged_contig_86700 trihelix transcription factor GT-2-like	GO:0003700	GO:0006355
GAATTTCACCCTTCTCTTGTCACATATTTCTCAACTCTGACTGCGCTAAGCAGATGCCTGCGCTTCCTGTGCCTGTGCCTGACAACTGATCAACCAGCATCATCAGGGCGGAGCTCGGGCGGGGAAGCGGCCACCATGGCAGAAGTGGTTCGTGAAGGCAGGCAAGAATCCGAAACGACAGACGTCTTGTCAAATTCAGTTCAAGAGGGAAACAAGGGTCATCGGAGCTTATATGGGGGAAACCGATGGCCTCGACAAGAAACGGTGGCGCTTCTGAAGATACGGTCTCAAATGGATGCCGCTTTTCGTGACTCAAGTCTCAAAGCTCCATTGTGGGAAGATGTTTCAAGGTGAA
>Dhingra_Pear_16_GATCAG_L001_R1_001_paired_trimmed_paired_merged_contig_92343 trihelix transcription factor GT-2-like	GO:0003677
TCTGCTCACGCTGTGCTGCCTGCAGTAAGACGAGACCAAATCCCACTTGGGTTCAAAATTTTCTGTCCCCAACGCTGAAGTAGATCGTCGGCCCCTCTGGACCACATTCTCCACGATCCTCTTGCCTTCTATGAGGACAAAGGTCTCGTGTTGGGTCCATCGAGGGTGCCTCGTGATTTTGGTTTTGTCTTCGCTGACTAAGCTGCAAGTCCCGTCCGGCGTTTGCTGTTTGTCAGCTTGGTCAGGTCTAGGACTGGCAGCTTC
>Dhingra_Pear_16_GATCAG_L001_R1_001_paired_trimmed_paired_merged_contig_30396 trihelix transcription factor GT-1-like isoform X1	GO:0005634	GO:0003677	GO:0003700	GO:0006351	GO:0006355
AGATAAAATCGTCTTTGATCTACCATAATACACAATGTGCAGCACTGAACAGAAAAAGGATCCATAAACTATCCGCTACTACATTGAGAAGGGAACATTACAAGGGGACGTCTGGTAGCCTCAACTGATACCGCGGTATATTGCACCCGGGCGAAGATCATCCATATTTTCAATATTTCTGTACCCATCAAACTCCCTCAGACACGACCACCCCCTGCGGGACAGAAACTCGCGATAATCTTCTTCCGTGTAGAATAGCTTCTCCTCTGTATGTACTGGTATGTGGTCCGACTCGTCATAGAGGCACACTTTGATGGCCACCCCTTCATCAAGATGAAGAGTGTAATTCCCAAGAGGCATGTCCCTGTCAAGACTTC
>Dhingra_Pear_16_GATCAG_L001_R1_001_paired_trimmed_paired_merged_contig_30397 trihelix transcription factor GT-1-like isoform X1	GO:0005634	GO:0003700	GO:0006351	GO:0006355
ATTTGTATTTACAAACAGCAAAGTGCAGGCCAAGTGTGCAAATATAATATCGTCTTTCTTCTACCATAATACACAACCTGCAACGCTGAACAAAAAAGGGTCCATAACCATCCACAATTACATTGAGAAGGGAACGCGGTTCCCTCAACTCACACCGCGGTATATTGCACCCGGGCGAAGGTCGTCCATATTTTCAATATTTCTGTACCCGTCAAACTCCCTCAGATACGACCACCCCCGGCGGGATAGAAACTCGCGATAATCTTCTTCTGTGAAGAAAAGCTTCTCCTCTGTGTGTACTGGTATGTGGTCCGACTCGTCATAGAGGCACACTTTGATGGCCACCCCTTCATCAAGATGAAGAGTGTAATTCCCCAAGGGCATGTCCCTGTCAAGACTTCGGACTATCTGGTCTTCATCCTCCAACCAGAAGGAGCGTTTTGTTCTCAACCTAAAAGCAGACTTAATTGCATCCTTAATGGCATCTGCGGTGCCATCGATACCAATCCTTCTAGTATAGTCACCCCAGTTGACTAATATGACTCTACCACCATATGCTTGACCCTCCACACCATTTCCCGGGGTTTCTCTCCAATTCCACGGTGGAACTCCACCTGCTGTAACTGCATCAGCTGCAGTGATGGCAAGAGGATGACCATCATGATCCAAACGTCTTTCAAGATTGAGTGTTGGCCTGCCACTAGCTTCAACAGGTGCAAATGAAATGCTTGCATCTTCAATACCTTTATCTGAAAATTGCACGAAAGAATCGACCTTTGGGGGAGTGGGGCTTTTGTACTGCGTATTCTTGCTTCTATCCTTCAAAATCTCCTCAATCTCCTTGTAATACGACATCTTAGCTGACCCACTTCCCCTATCATGGTGCTT
>Dhingra_Pear_16_GATCAG_L001_R1_001_paired_trimmed_paired_merged_contig_30398 trihelix transcription factor GT-1-like isoform X1	GO:0005634	GO:0003677	GO:0003700	GO:0006351	GO:0006355
AGCTAGTGGCAGGCCAACACTCAATCTTGAAAGACGTTTGGATCACGATGGTCACCCTCTTGCCATCACTGCAGCTGATGCAGTTACGCCAGGTGGAGTTCCACCATGGAATTGGAGAGAAACCCCTGGAAATGGTGGGGAGGGTCAAGCATATGGTGGTAGAGTCATATTAGTCACTTGGGGTGATTATACTAGAAGGATTGGTATCGATGGCTCCGCAGATGCCATTAAGGATGCAATTAAGTCTGCTTTTAGGTTGAGAACAAAACGCTCCTTCTGGTTGGAGGATGAAGACCAGATAGTCCGAAGTCTTGACAGGGACATGCCTCT
>Dhingra_Pear_16_GATCAG_L001_R1_001_paired_trimmed_paired_merged_contig_62455 trihelix transcription factor GT-1-like isoform X1	GO:0005634	GO:0003700	GO:0006351	GO:0006355
TTCTCTCTCATCTTCGCAGAAATCTGCTCCCACAAGTGCTTGTTCGACTTGGAGGTGTTGAACAAGCCGTCCATCCCGCGACGGAGGGCTATTAAGCTTCGGGTCTCGTCCTGCACCCAAGTCTCGGCTCGCTTCTTCGGCGCCCTCACTTCGTGGTCCTCACCGCTGCTGTCACCCATAAGCATCTGTTGCGGCGGCGGCTGGTGAAGATGAGCTTGGGATTGGGGAAGGTCCTCGTTCGAGACCACCACCTCCATCATCATGTCCCGGCTGGCTTCCTCTTTGTAGAAATCGATTGGTCGAGCCTTTTCCGGCAAATACATGATGGCGGGTGTGGAAATTGAAATTCTGAGTTTGAAAAGGGTGTTTGAGAGAGTGAGACTGTGGATTCGATTCAGTGATATATTGGGTGGAAAAGGAAGAAGAAAGTGAAGTACTTGACCAGCGGCAGAACTAACCCTTTTTTGTTTCGTTTTTTTTTTTTCTTTTCAGTCGGTGTGTTTTGGGTTTTCACAGCTCAGACACAGAGAGAAACTACAGTGAGAGGAAGAAAGTGCTTGAATTTAAAGCTTTTGTCTTTTGATTAGCGAAGAAAGAAGAAAGAGTTCAGCGCTCTCTCCTCTCTCCTCTCTCTCTC
>Dhingra_Pear_16_GATCAG_L001_R1_001_paired_trimmed_paired_merged_contig_65856 trihelix transcription factor GT-1-like isoform X1
GAGGCACACTTTGATGGCCACCCCTGAAATTTGGACTTTAGCATCAAGTTTTCAATACGAAAGGGGTAGCAAAACATTATTAGATAGATCTCTGTGAATAAGAGTTGCTACTTCTCAACCACTCTCCTAAGGAACTACTAAGATCAATATGATCGATACATGACCTATACCTTCATCAAGATGTAGAGTGTAATTCCCCAAGGGCATGTCCCTGTCAAGACTTCGGA
>Dhingra_Pear_16_GATCAG_L001_R1_001_paired_trimmed_paired_merged_contig_78712 trihelix transcription factor GT-1-like isoform X1	GO:0005634	GO:0003700	GO:0006351	GO:0006355
AGATAAAATCGTCTTTGATCTACCACAATACACAATGTGCAGCACTGAACAGAAAAAGGATCCATAAACTATCCACTACTACATTGAGAAGGGAACATTACAAGGGGACGTCTGGTACCCTCAACTCATACCGCGGTATATTGCACCCGGGCGAAGATCATCCATATTTTCAATATTTCTGTACCCATCAAACTCCCTCAGACACGACCACCCCCTGCGGGACAGAAACTCGCGATAATCTTCTTCTGTGTAGAATAGCTTCTCCTCTGTATGTACTGGTATGTGGTCCGACTCGTCATAGAGGCACACTTTGATGGCCACCCCTTCATCAAGATGAAGAGTGTAATTCCCGAGAGGCATGTCCCTGTCAAGACTTC
>Dhingra_Pear_16_GATCAG_L001_R1_001_paired_trimmed_paired_merged_contig_29913 trihelix transcription factor ASIL2-like [Nelumbo nucifera]
TCTGAGACTTTGTATGCTACCTCATGCCAATCATCAGACCTCAAACTCTTCCTCCCCAGCTGAAGAAACCTATCACCCCAAACCTCCAGCAGCATAAACACCGAGTGCTCCGTCCACTCCTCTTCAGCCCGAAAACCCGGTTCCCAGTTCGGCCTCACCCGAGGTGCAAACTCGTACCTTGATTCCAAATTCTTCGCCTTCCTCTTCTTTGGAAACCTCTCAAAATCTTCCTCCGCGTCAAAATTCCGATTAAACCCATGCCTGTGCTTGTCTTCTTCGTCATTG
>Dhingra_Pear_16_GATCAG_L001_R1_001_paired_trimmed_paired_merged_contig_1246 trihelix transcription factor ASIL2-like	GO:0043231
TATATATATGTATGTATATGTATATGTATATAGTTCTTACTCTAATTTTCCTACACAACACAAAACATAAATCCTAAATCATTCATTAATCTTGAAAGCAAGCTTACATAAACGAGCCTCCGCTCTGCTGCTCAGATCACTCCATCTACGAATCGTCAAGCGAGACGACTTTCATCTTCTTCTTCTTGGTTTCCCACAATGCATTCACACAAGCATCCACCATCTGCTTCTGCGATTCCATTATCAGCTGATTTTGCTTCATCTCCATCTTCATTCTCATCTTCGCCATCTCCCCGGCCATCTCCATCTTCCTCTTCTCCATCTTCACAAACACTTCTCCCAAAAACTCTATCGAAGACGCCATCGCTTCAATCGGATCATCCATCCCTTTCCCAGATGAACTCCCACCTAAATCTTCAATGCCAACGCCATTAGAATGCAAACTCCCTTTGAATTTCTGATTAAATCTGCTCCCTGAACCAACTCCATTGCTGCCACTACGCTTCGAGATAAGCTTGGGATTAAACTTGTCGTTACTTTTACCGTAACTCTTGCTCCTAAAATCTGAAGGCCAGAAATTCCTATCCCCCAATGATTTTACAGGAAAACCACTACCACCATCACTTCCTCGACTACCATATCGATCAAAACCAGCTGAAACTCCTGAATTCGGACCTCGAACAGGATTTTTGACCCGAAACCCACCTCCGAATCCGGAACCTTTTGAGGTTGTCTCATCTGGGTCACTCAAATTTGGATCAGAATCAGCTAAATACCTGAAACTTTCATCATTTCTGACCCGAAACCCACCTCCATATTCAACAGCGATGCGGTTTTCCGGATCTGGGTTGGACCCGAAAACCAAAGGAGAGTCGCATTCCAAGTCGATCATAGGCTGAAACAGATCAAAGGAGGAAAAAAAGGCTGCCGGACCTATGTGAGTGGAAGCGCGCTCTTTCTCAGTCCGAAAGCGCCTCCGGAGCTTCTCCATCTTGTGACGGCACTGTATGGCGGTCTTGGGGGGAGAGACGAGGGGGCATCGGTCGTTGACGGAGGACGCAACGGAGTCCCAGTCGGCAGATTTGAGGTTGGATCGGCCGAGAGCTAACCATCGGTCCTTGTAGAGGGAGATGAGGGCGTGGGACTCGTCGTGGGTCCAGCAGGGTGGTGGGAACTTGCGGGGTTTGGGTTCGGTGGGTGAGGCCATGGTGGGTATGAAACTCGGTTCGGGTGTAGGATAAGGAGGAGGAAGAGGGAAAGGGTGTAGGTTAGGAGAGGAATGGTGGAGGAGGTGGTGGTTGTGGAGGGCATTGTAGTATTAATTTGGGGGAGAGAGGGTGGGTGTGATTGGGTAATGCTAATGTGCGCAGGTGGAAACAGGATGCAGTCTCTGTCGAGGGGCTACTCCGCCTCCTGGGTGAGCCAGCCAGCCCACTACTGTCTAGTGCCTACTGCTACCAAAAAGTTGGTGGACAGGCGGTGGTGCCTCTCTCTCTCTCTCTCT
>Dhingra_Pear_16_GATCAG_L001_R1_001_paired_trimmed_paired_merged_contig_32441 trihelix transcription factor ASIL2-like
ACTGGCTATGTCGAACCCCGACGGGCATTTTCTGGCTATGTCCCGAAAACCCACCACTACCACCACCGCCGCCAGCAGACCCAGGACCCACCTTAGCACCAGAGGGACCAATCAAATGATCAAGCCTCTCATAAAAAGGCCACTTGCTGGGTCCTCCTCCGGCCCCAATCTTCGATTTTTCGAGTTTATACTTCTTCTTCACAGTATCAATCCTATTCTTACACTGTATGTCAGTCTTTGGAATCTTACCGTAGTTCTCCCTGCTGCTCACGACGTCCGCCACCTCCTTCCAGTGTTTCTGCTTCAAATTCCCCCTGCTCAGCTCCAAGTACCTCTCCCCCCACGCCTCGATCAGCACCGCCGTCGCCCCCTCGCTCCAGCAATCTTCCCTTCCTCCGCCGCTGCTCCGTCCTTGCTGCTGAGCCGACGACGGCAGAGCTAGGGTTAGGATTTTGTTCTGAGTCGGCGTCGGCGCTTGAATCTGCGCCGGCGGCACCGCCACCGTCACCGTAATCCGACCGTTCTGCCTCGTCGACGCCGGCGATCGGCTTCCTCCCGACGCCGGTGACTGGATCTCGTCGTCCTCTTCCATCGATACGACTG
>Dhingra_Pear_16_GATCAG_L001_R1_001_paired_trimmed_paired_merged_contig_29914 trihelix transcription factor ASIL2 [Vigna radiata radiata]	GO:0003700	GO:0043687	GO:0045893
GAAATCATCATTCCCATTCTCATCATCATCTGTCTCTGACTCACCAGGACTATCCCTCATCTCATCAAACCCATTCGACCGCTCCAAATAAACCCTCGTGTTCATAAACACATACTCCCCAGAATCAATCCCACAAGCAAGCCCAAATTCCTGCCTCGACGACGATGCCATTAACATCTCCATCTTCTTAAAGTAAGCCCATTTGCTAGAGTTCAACCCCATTTCTTCCATTTTCTCCTTCTCCTTCTTATACTTCCTCTTAAGCATATCCAACATCGACTTACATTGCCCGTCGGTCCTCTCAATCTTCGACGCCTCTGAGACTTTGTATGCTACCTCATGCCAATCATCAGACCTCAAACTCTTCCTCCCCAGCTGAAGAAACCTATCACCCCAAACCTCCAGCAGCATAAACACCGCGTGCTCCGTCCACTCCTCTTCAGCCCGAAAACCCGGTTCCCAGTTCGGCCTCACCCGAGGTGCAAACTCGTACCTTGATTCCAAATTCTTCGCCTTCCTCTTCTTTGGAAGCCTCTCAAAATCTTCCTCCGCGTCAAAATTCCGATTAAACCCATGTCTGTGCTTGTCTTCTTCGTCATTGTATTGGTCTTCCCGGCCATTTCCTTCGTCCAACTCGTCCAATTCGTAGTCGTCTTCCACCGCGTATCGATTAGGAACCGGACGAGCATATTGGGTGTTTCGGGTGTGGATTTTACGGCGACCAGAGGAGTTATGGTGGCTTGCAGAGTAGGATTTCGGATGGTACCTAGGGTCGTCTACTGTGTCGTCCATTGGAGCACAAAATCGGTAGCTTCACAGCAGCTCGAACCCTAATACCCAATGACGCAAAAAAATTGAGGATTTTTGTGTGGGAAAATTTGAAAAGTAATGTAATTTTGTAGATTGTTTGTTTCCGATGAATTCGAATTTACAATTGAGAGAGATCAGAGGGAAGGGGGATAAGCTCCGAGAGCTGAAACAAACACCCTAATTTGGCTGGTGGCTTAGAAGATCGAAAGGTTTCGGGTTTACCCGAATGGGTTTGCAAATGCAGATGGATGGGGAACGTTTATGGTCCCAACCTTTTCTGGGACAGTCATTGATGGACATCCGTGCCCATTGTTAGTCTTGAACGATGGACTAATCGTTGCCGATTCATA
>Dhingra_Pear_16_GATCAG_L001_R1_001_paired_trimmed_paired_merged_contig_100375 trihelix transcription factor ASIL2
TTCTCCAGCTCCATCATCTGCTTCCGCTTCGAATTCTCAATCCTCTCGTACATTTCCCCAAATCTGGAAATTGCCCTCGCCAATTCCCTGCACACCGCTCCAACCGATAACCCCGCCGCCTCATCACCACCGTCGTCGCGGCGAGACCCTTCGAGGGGATACGGACTTGGGTCGGGGGATTTGCCAGTGAGACCGAGGATTGGGGGTTTTGATTCGGTAGATACGGCGGCGTTTGAGGGAGTTGAGCAGATAAGGGAGTGGAGGCGGCGGTAGAAGGGCCACTTGGACCGGCCGGGCTTCGACTTCTCCAGCTTGTACTTTTTCTTCAACGTGTCGATGCGGTTCCTGCACTGGACGTCTGTCTTGGACGGCTTGACGCCGCCATTTTGAGTGGAATTAACGGCGTCAGCCACCTCCTTCCACTCTTTCTGACGGAGGATGCCGTGGTTTAAATGGAGGTAACGGTCGCCCCAGGCCGTTATTAGTGCCTCCGTGTCAGCTTCGTTCCAACAGTCCTCGCGGCCAGCCGGGGCGTGGGTACGGGTTCGGCGGTTCATGAGGGACG
>Dhingra_Pear_16_GATCAG_L001_R1_001_paired_trimmed_paired_merged_contig_106725 trihelix transcription factor ASIL2
CCTGAAGAATGCGAGTACTTGGAGTGCTTCATCTTCTTCCCGAGCTCCACCTGAACATCCATGAACATACTCAACCTCTGCAACGCGAGCTCCTTGTCGAACTCCATCCTCTGTTTCTCCAGCTCCATCATCTGCTTCCGCTTCGAATTCTCAATCCTCTCGTACATTTCCCCAAACTTCGAAATTACCCTAGCCAATTCCCTGCACGCCGCTCCACCCTCAAACACCGCCGCCTCATCATCGCCGTCGTCGTGGCGAATTGAGCTGTCGGTGGACCCTCCGAGGAGATTCGTATTCGGGTCGGGGGATTTGGCACTGAGAGCGAGGATTGGGGGGTTTGATTTGGTCGCACCGGCGGTGTTTGAGGGGGTTGAGCAGATTATGGAGTGGAGGCGGCGGTAGAAGGGCCACGTGGACTGGCCGGGCTTCGACTTTTCCAGCTTGTACTTTTTCTTCAACGTGTCGATGCGGTTCTTGCACTGGACGTCCGTCTTGAACGGCTTGGCGCCGCCGTTTTGATGGGAGTTAACGGCGTCGGCCACCTCCTTCCAGTCTTTCTGACGGAGGATGCCGCGGTTTAAATGGAGGTAGCGGTCGCCCCAGGCCGTTATTAGTGCCAACGTGGCGTCCTCACTCCAACAGTCGTCGCGGCCTGCCGGGGCGTGTGTACGGGTCAGGCGGTCCATGGACAGAGACGGGTTTGGGTGCCGAGGTGGTGGAGAGAAAGATTGGGAGTGGGAGCTGTCGGTGAGGGTAATGATAGACAGATGAAGGAAAGGATCGGAGTGAGAAGCGCATGGAAATCTGGCCGTGCAATCTGCCGGCAGTGACGTCAGCTGCCCTATTGGCGTTGGCCGGATTACCAA
>Dhingra_Pear_16_GATCAG_L001_R1_001_paired_trimmed_paired_merged_contig_14245 trihelix transcription factor ASIL2
TATCTAAGCTTTGTGTTTTACGATACCAAGCAAACTGCATCGCGTAATCGCTACTCGGTTTCTCCAATCATACCATGCTTGTGTTGCTAGATTCAGAATCTGCTAGACCGTCTGACAAGAGAACATTTTTCTCGAATATATAGTTTCCATTACACGAGACTACAAGCTAATGATTAGCTGCTAATCTACATAGTTTCCACTACGCGAGACTGCAGGCTACAAAGACTAAGCTACAATCTTCTACTAGTACCAAGCTAACGTGATCAAGTTCCACGCTCCCTCAACACTTTGAAAACAAAAGGAAATTGTAAAAAGTGGCTCGTAAACGAGAGTTAAACACGAAATTACAACTAATTAAACTCACATTACTTAGTCCCTCAGGGGATGGCAATCTCTTGGCCTTCTTCTTCTTCTCCGAAACTGCCTTCGCAAAAGCCTCCACAATTCTTTGCTGAGAGTCCAAAATCATTTCCGTCCGCTTCATCTCCATCTCCATCCGCATTGCCTCGATCTCCCTTGCCATCTCCATCTTCATCTGCTCCATCCTCACAAACCCATCTCCCAAAAGCTTAATCGCCGACACCATCTCCGCCACGGGGTCTCTCTCCCCCCCATCCCTTTCTCTCTTCCCCAATCCGGGCCTCCCCGAATTCCCACCCTCTCTCATCACCTTAGCACTCCCATAAACCGACCCCGAATTCGACCCTGGATGCGAATTCATCCCGAATTTCTGATCCATCTTCGGATACACCTTGGTCCCAGGCTGAGCTATACTAACCCCAGTTGGAATCCTAATCCTGAACCCACTTCCGGCACCAGCACCGCCACCGCTTCCGCCACCAACCCCAACTCCAT
>Dhingra_Pear_16_GATCAG_L001_R1_001_paired_trimmed_paired_merged_contig_45387 trihelix transcription factor ASIL2
AAGCCTCCCCAAACTTCAATATCGCCCGAGTCAATTCCCTCATCGAGCTTCCCCACCCTCCGCCTCCTCCTTCTTTCTCTCTACCCACCGCACAAGGCTTTAATCCACCCCCTACCCCCTTCCCCACACTCGCATTGGCATTGGCAGTCCTCCTCCTCTTCCGCTCGAAAACCTCATTATCAATCGAAAAAGGCGACAGCTCCCGCGACTCATCTGAGTCCCATTCCACCAAATCCTTTTGTCTAATCTTTCCCTCCCGTTTCGCCCTATGCCCCAGAAACTGGCTATGTCGAACCCCGACGGGCATTTTCTGGCTATGTCCCGAAAACTCACCACTACCACTACCACCACCACCAGACCCAGGACCCACCTTAGCACCACCAGAGGGACCAATCAAATGATCGAGCCTCTCATAAAAGGGCCACTTGCTGGGTCCTCCTCCAGCCCCAATCTTCGACTTTTCGAGCTTATACTTCTTCTTCACAGTATCAATCCTATTCTTACACTGTATGTCAGTCTTGGGAATCTTACCGTAGTCCTCCCTGCTACTCACGACGTCTGCCACCTCCTTCCAGTGCTTCTGCTTCAAATTCCCCCTGCTCAGCTCCAAGTACCTCTCCCCCCACGCCTCGATCAGCACCGCCGTCGCCGTGGCACCGCCACCGTCACCGTAATCCGACCGTTCTGCCTCTGCGACGTCGGAGATCGGCTTCCTCCAGACGCCGGTGACAGGATCTCGTCGTCCTCTTCCATCGATGCAACTGCTATCCCGCGCCGATCTAGATCCAAGACTCGGTGGCAAACTGCGTAGAGGTGCGTCGAATATCACCGATCTGGGAGCTGGGACCGGTTCAGAGGGATTGAGAGTAAGGATTATGGTGGGTGCTACCGTGCGCCGGAGGTCGTACGATATGAGATATCGGCGATGTGAATTTTAGGATTTTGGGGGTTGGAATGCATTTAGTGCGCGAGACGGAAAAGAGGAGAGAGAGAAAGAGAGAGAAGGTGTTTTGGGTTGACCGGCTTCTCGCGTTTACGGAAAACGTTAATTGGGTGTTTTTTTGTTGGGTTGCATTTACTCGGTTGACGGAAAAAACTGAGGGTGGGGGAGAGAGAGGCGTTGGGTGTTTGACGGCGTCCGTCGAGGGGTACAGAAGGTGGGGACACGTGGCGAGGATGGGGGACGGGGCAGTGGGGATGTCGGGATTTGATTGGGTGAGAGGTAGAGTTCCCGTCACCGGCGTCACGGGAGAGCCAGCTTGATAGGTAGCGTGGGGAACTTGGTACCATTTATCCATACACTGCAATTACCGCCTGCGGTCATTCCCTACCTACCTGACCTCTATCTGGCTCGGATTCCCTGATCTGAATTCCGGTGTTCCGGAATTCCTAATAGAATATTCTTTTGATAAAAGTTAGGGTTATTAGTACATGAACTTGAACATACA
>Dhingra_Pear_16_GATCAG_L001_R1_001_paired_trimmed_paired_merged_contig_25699 trihelix transcription factor ASIL1
TAAATTCTGGGCTTCAACTGTCAACTATACAAATCCAATTCAACAACGAACACAAGAACCATAACATTATACTCGAATCGAAAATCTACCTTGGAAACGAATTAGGTTGATGAAATTCATGATCAGCTGCTGCCGAAAGCTGTGTTAATGGAGTCAACAATCTTCTGCTGTGACTGCAGGATCATGCTCATCCTCTTCTTCTCCATCTCCACTCTACACCTCTCCGTTTCCTTCATCATCTCCATCCTCGTGTTCTCAACCCCGATCAACTGCTGGGCGAATGCCCTCATCTCGTCTGCTAATTCCACCACCATCTCCCTCCCCTTTTGCTGCGCCGGCTCCACCACGTCTCCGTCGTCCACCGCCTCTCTCCCCCTCTTTAACGCCGCCGGTCCCTGCAAAAACGGGTCTTTTCCGGAAAATCTGTTCACAAACGTCGGCCTCCGCAGGATGTAGTCAATGCTCCGGACCCTGTTGGAGTTCTCCTCATCGTCTTCGTCATCGCCACCGCCGTGATAATCACGCTCTTCTTCCTCTTGCTGATGTGGCATCTCCCCCATTGGCATGGCCGAGATGGGCATGGGCCCGCGCTCCATCTGCTCCATGAGCTCGAAGAAGGGCCAACCGGACTTGGTCCGCTGGCCTAGGCGCTTCTTAACCCCGCGGTGTCGCTGCCGGAGCTTCTCCATCTTGTGGCGGCACTGCGTGGAGGATTTCGACGGCTCGCCGTACTCGTAGCCGCACCGAGCCGCCACGGTCACCGCCACCTCCTCCCACTGGCTCGACTTCAACTGTCCCCTCCTCAGCGCGTACCACTTCTCCTGGTAGGCCCGGATCAGCTGCACCGTCTCCTCGTGGGTCCACGGCAGAGGCTGGGGCTTCTTGGCGGAGGGTGTGGGCGAGGCGGAGACTGATGCCGTGGGGGAGGGCGGGGGTAGGGTGGACATTTCTGTGGGGGTGGTTAGGGCTAGAGATTTGGAATTTTGGGATTAGGGTTTGGGGGGAATTGGGGGTTTTTTGTTTGAGAGCTGTGGAGGTTGGTGGTGGCGGTGGCGGTGGTGGTGATGG
>Dhingra_Pear_16_GATCAG_L001_R1_001_paired_trimmed_paired_merged_contig_32175 trihelix transcription factor ASIL1
TCTTAAAACACAACTAACCCTAAATTTTGTTTGCATTGCACAAGTCATAATACGCAATCCATTATCCAATCATTGAACATTGTAACTCCTATCACTATTAAAACATTAAGAAACACAAATTCCATCTGTCCATCAGCACCACCGTCACCGCCACCACCAACCTCCACAAATCTCAAACAAAAAATCCCAATCCCTCCCAAACCCTAACCCTAAAATTCCAAATTCTTAGCCCTAACCACCCCCAGAGCAATGTCCACACCACTACCGCCGTCGCCCACGGCCTCCCCCATGGCCTCAGTCTCCGCCTCGCCCACAGCCACCGCTAAGAAGCCCCAGCCACTGCCGTGGACCCAAGAGGAGACGGTGCAGCTGATCCGGGCCTACCAGGAGAAGTGGTACGCGCTGAGGAGGGGCCAGCTGAAGTCGAGCCAGTGGGAAGAGGTGGCAATGACCATGGCAGTTAAGTGCGGCTACGAATACGGCGAGCCGTCGAAATCCGCCACGCAGTGCCGCCACAAGATGGAGAAGCTCCGGCAGCGACACCGCGCCGTGAAGAAGCGCCTCGGCCAGAGAACCAAGTCCGGCTGGCCCTTCTTCGAGCTCATGGAGCAGATGGAGCGCGGGCCCATGCCCATCTCTGTTATGCCCATGGCGGAGATGCCACATCAGCAAGAAGAAGAAGAGCGTGATTATCACGATCGTAATTATCACGGCGGCAATGAAGACGACGATGAGGAGAATTCCAACAAGGTCCGGAGCATCGACTTCATCCTGCGGAGGCCGACGTTTGTGAACAGATTTTCCGGGAAAGCCTCGTTTTTGCAGGGACCCGCTGCGGCAGCGGAGTTAAAGAGAGGGAGAGAGGCGGTGGGCGAGGGCGACGTGGCGGAGCCGCCGCAGCATAGGGGTAGGGAAATGGTGGTGGAATTGGCGGACGAGATGAGGGCATTCGCCCAGCAGTTAATCGGGGTGGAGAACATGAGGATGAAGATGATGAAGGAAACGGAGAGGTATAGAGTGGAGATGGAGAAGAGGAGGATGAGCATGATCCTGCAGTCACAGCAGAAGATTGTTCACTCCATCAATACCGCTTTCGGGTCTTCCAACAAGCTGAGCACCAGCTGATCATGTAATTCGTTTCTAAGGTTGGTTTTCGATTTGAGTAGGGATAATGTTATGGCTTCTGTGTTTGTTGTGGAAATGGATTTGTATAGTTGACAGTTGAAGCCCAGAATTTATGCGTAGTGTCATAGAGTTCTAAGTTTAATTTCTCGAAGATTCAATCTCTCTCTCTCTCTCTCTCTCAGCATT
>Dhingra_Pear_16_GATCAG_L001_R1_001_paired_trimmed_paired_merged_contig_75614 trihelix transcription factor ASIL1
CCACAGCCTTCGCAAAGAAGCCTTAGTTAGTACCGTGGACCCAAGATGAGACGGTGCAGCTAAGGAAAGTCCAGCAGAACTCGAGTCAGTGGGAAGATTTAGTGGTGACTGTGGCGTCCAGGTGAAGCTACTAGTATGGCAAGCCATCGAAAGCCTTACGCAGTGCCCCAAAAAGATGGAGAAGCTCCTGTAACGACACCACGTTGTGAAGAAGCGCCTCGGACAGAGAACCAATTCCGGCTGGCCCTTCTTCGAGAACCAGAGAACCATCACCCTCATGCCTCACCTTTCTTCTTCCCCAGTTCATTCGTCTCCCCTCCTTGAGATTAAACTCCAACCCCTCTGCAAAACCCTGATGCCAGCCCCCATTTCTCTCTCTAGAAGCCATGTCTCTTCTATCTCGCCTTCGCCACGCCCGCCCCACTCTCCACCAAGGACGAAATCTGGGTTTTTGAATTAGGTACCAAGATCCCTTTTTTTGAATTCAGGATTTTGAATTGGGTACCCAAGTGGGATTAGGATTTATGGGTTTTGAATTTGATGATTTTATGTAGTGTTCGGTAATGGTGGTGGGGTTAGGTGAAGATTTGAAAGGATTTGGG
>Dhingra_Pear_16_GATCAG_L001_R1_001_paired_trimmed_paired_merged_contig_11586 trigger factor Chloroplastic	GO:0009570	GO:0009941	GO:0000023	GO:0006457	GO:0009902	GO:0010027	GO:0010103	GO:0015031	GO:0016117	GO:0016556	GO:0019252	GO:0019288	GO:0034660
ACCAGATATTGGATTGATTAGGACCGGATCCACAAACAAAATTCTTCATTTCGGAAAAATAGCTTTGAACTCGCTAATCAAACAATTGAACCTCTCGATCTAAAGGCCCTCAACCCGACAATCTGACTAGCGTAAAATTTAGGCATGCTGCAAACTACGCTGGCTTGAATGCGGCTGGGCATCGTCAAAAGAAACCACCTTTAAAGTTAAAACATGACTAGCCTTGAACAACATTGTGTACACCGTACGCGTGCAAACACAGAAATGCTTGTCCTCTCCGTCATCTGGTTACGTATTGAATCTCTGCATGCTCTCTCAACCATTCAAGCACCTTTGCTCCCTCTAAAATTTCTTGAACCTGTCCCCTGACACGTTCTTCATCATAATCTTGTTTTTGACGTTTGAATTCATCAATTGAATTTTCAACTTCTTTGACAATCTGCTCTGTTGAAATCTGCAAATTTTCACGTTTATATATGTCTCCGACAGCCAGACTCTGTTTTATCATATTTGTTATGTTCTCCTTCTGGTTTAGAAGGTACTCGTCCACAGCCTTCTTACTTGACAGAGAAGCCAACTGCTCGTCATTTAATTTTACGTTTGCCTGTATCTCCAAAAGTTTGGCTCCATAAAGCTGCCTACCTTGCTCCTCAAAAAAGGACTGAGGAATATCAACCTCGACCATCTTGCAAAGCTGATCTAAAATGGCATTATCAGCTGCTTGCTCTCTAGCTGTTTGCTCCATTTCCTGGAACTTTTGTAACAAAACTTCCTTGACCTGTTTGAGGGTGGTGCCTCCAGGAAGAAGCCTTTCAGCAAGGGAGTCATCCAATTCGGGCAAGTCTCTGTAGAATAATTCTTTGCATTCAACATTGAATTGGGCATGAACTCCTTGGAGCTCTTCTTGTGTCCATGATTCAGGAAAGACAAGTGGAAAGGACTTTGTTTCACCTTGTTGAATTCCAATTATCGACTCGAGGAAACCAGGAACTACTTTATCACCATCTTCCGTATCAAAATGATAACCTTTACTCTCAGCAGATGGAATATTCTTAACATTTGCTTCATCTTGATCTATCGTTGTTGCAGATATATCAAGGACAGCAAGATCACCAATCTGTAGACCTCTATCGGTTACAATTCTCAATGCACCTAAGGACTTATGGCGTCGCCTTAATTCTTGTTCAGAAGCTTTTTGAGCATCTATGTCACTATCTAGCTCAACTGCAACCTTCAAATTCTTGTATCCCTCCTCAGGTGTCCATTTCAACTCCGGTGCTATATCAACAATGACTTCATATCTGAGAGAATTGAGAGTAGAATAGGTCTGCTCCATTTCTGGAAATCTGGTTACAATACGTACTGAGTCTCTTAAAGGTGTGCCTGTCATCGAAGACATGGCATGTGGAAGGGTCCTCCTCAAAATAGATTCAACTGTAGCCTTGTTGACACTTCTCTTCCCAACATGACTCACAAGAATACTCTCCGGCACCTTCTTTCCGGGCCGGAATCCAGGAACCTTGGCTTGCTTCATGAACTCGGCCATAACCCTTTTGTAGCAATCGTCGCAGACCTCCGGCGGTACTTGTATGCTTAACTTGACTCTGGAATTGGGTTCTCGGGTCTCTGTGACAATTATGTCCGCTGGAAGCTGATCTTTATCGTCGCTGACAGCCGTAGAAGAAGAAGGAGAAGCCGGAACCGCCGAGCGAGAGAGTGGTGGCGGTTGGAGATGTTGGAATTGGCGGGAAACGGAGGACGGGGGTCGGAGGGAAGTGAAAGGATGAAGAGAAATGGGGTTTCTTGGGGAAAGAAGAGAGCGTGAAGGGGGTGATGGGTTTACGCTGACGACCGACATGGAGACACCATTGACGACGCCCATACAGAGCTCCATAGTTCCTGGTTTCGTTCTGATCTCACTAGCTTGGTGCCCAGCTTTAGCTTGAAAGATAAAGGGCAAAACTGGGATTATCCAACAAAACAAAGAAAGTTTTCCGTTGCATT
>Dhingra_Pear_16_GATCAG_L001_R1_001_paired_trimmed_paired_merged_contig_46888 trifunctional UDP-glucose 4,6-dehydratase UDP-4-keto-6-deoxy-D-glucose 3,5-epimerase UDP-4-keto-L-rhamnose-reductase RHM2-like [Brassica oleracea oleracea]	GO:0008460	GO:0050377	GO:0009225
ACAGTAATCAAGCTTGTCAAGGACCACAATCTTGTACTCAGGATAGTTCCGCATGAGCTGGTTGACAACATGGGAACCAGTGAAGCCGGCAGCTCCAGTAATGAGGATGTTCTTCGGTTTGTACACATTCGCCATATCGATCCAAAAGCGTTAAGCTCTGGGTTGGAGTGGATCTTGAACTCAATTTGCAGGCTTTTATCTTGTGCTGAATTTCACGACAGGGTGAAGACAAAAAGAGGGAGAGGATTTGAGGAGGTAACGGTTACTCTTTAACAAATTTTCCTACAACCTAAGAACTACTTTAACCCTTAAAGTAAATCTCAAAATTTACTTTCTATTCCCCCCAAAAACACTCCAACCTTCGGCC
>Dhingra_Pear_16_GATCAG_L001_R1_001_paired_trimmed_paired_merged_contig_5887 trifunctional UDP-glucose 4,6-dehydratase UDP-4-keto-6-deoxy-D-glucose 3,5-epimerase UDP-4-keto-L-rhamnose-reductase RHM1-like [Beta vulgaris vulgaris]	GO:0008460	GO:0009225
GAGTATGGATTTGTTGGGAGAAGTTGAGATGCTTCGTGGTTTCCCACAACAGCATCTTCATCAGTCTCACCATAGACCTCATCTGTGCTGACATGGATGAACCTCTTGATTTGTCCAGTAACTTTGCATGCTTCTAGGAGAACATGGGTGCCATAGATGTTGTTCTTGGTGAACTCAAGGCTGTTACCAAAGGAGTTGTCGACATGGGTCTGGGCAGCGAAATGCATTATGGTATCGATTGACTCAGTGATGAGGAGATAGTTGACAAGGTCAGCACTGGCAATGTCCCCCTTAACAAACTTGAAATTGGGTGATGATTTGGAGGGAAGGAGGTTTTTCAGATTTGAACAATAGTCAAGCTTGTCAAGCACAACAATCTTGTAGCCAGGGTAACTGCGGATGAGCCGGTTGGCAACATGAGATGCGATGAAGCCAGCAGCCCCAGTTATGAGGATGTTCTTGGGGGTATATGAACCCATGTTGGGGAAACTTTTAAAGATTTAGCTTCGGTCAAGATCGACCAACCCAGATAGAGAAATTCAGAGACGACGCCTCAGGAGGCAAGCGAAGAGAGAGGGAGAGATTCAGGCAGAGAAATTAGAGAGAGAAAAATGGCCAAGGATTC
>Dhingra_Pear_16_GATCAG_L001_R1_001_paired_trimmed_paired_merged_contig_26354 trifunctional UDP-glucose 4,6-dehydratase UDP-4-keto-6-deoxy-D-glucose 3,5-epimerase UDP-4-keto-L-rhamnose-reductase RHM1 isoform X2 [Glycine max]	GO:0008460	GO:0009225
GAGATAGTTGACAAGGTCAGCACTGCCAATGTCCCCCTTAACAAACTTGAAATTGGGTGATGACTTCGAGGGAAGAAGGTTTTTCAGATTTGAACAATAGTCAAGCTTGTCAAGCACAACAATGTTGTAGTCAGGGTAACTGCGGATGAGCCGGTTGGCAACATGAGATGCAATAAAGCCAGCAGCCCCGGTTATGAGGATGTTCTTGGGGGTATATGAACCCATGTCGGC
>Dhingra_Pear_16_GATCAG_L001_R1_001_paired_trimmed_paired_merged_contig_26355 trifunctional UDP-glucose 4,6-dehydratase UDP-4-keto-6-deoxy-D-glucose 3,5-epimerase UDP-4-keto-L-rhamnose-reductase RHM1 isoform X2 [Glycine max]	GO:0005829	GO:0009506	GO:0009507	GO:0008460	GO:0010280	GO:0050377	GO:0010253	GO:0010315	GO:0030154	GO:0042127	GO:0051555
TGTAGTCAGGGTAACTGCGGATGAGCCGGTTGGCAACATGAGATGCAATAAAGCCAGCAGCCCCGGTTATGAGGATGTTCTTGGGGGTATATGAACCCATGTCGGCGAAACTTAAACTTGACTTCGATCAAGATCGACCAACCCAGATGGAGAAATTCAGAGAGAAATCCTCAGGAGGCCAACGAAAAGAGAGAGAGAGAGAAATTCAGACAGAGAAATTAGAGGGCGAAAAATGGCCACGGATTGACTTGTGAAAGAATGGAGGTGCAGAGTCTCTGTAAATCTTCGAAA
>Dhingra_Pear_16_GATCAG_L001_R1_001_paired_trimmed_paired_merged_contig_2400 trifunctional UDP-glucose 4,6-dehydratase UDP-4-keto-6-deoxy-D-glucose 3,5-epimerase UDP-4-keto-L-rhamnose-reductase RHM1 [Glycine max]	GO:0008460	GO:0050377	GO:0009225
AGACATTGTCGAATTCTTTCAAGAGCTCCTCAACCATGGCCTTGGTTTTTGAGTAGAAAGAACCGTGGAAATTGGGTGTGTCTTCTTCCTTGAACCCAATTCCCGAACCCTCTGGATGTTTAGCGTCATATTCAAATATACACCCAGTAGCAAAGTTCATCATCAGGAGTCCATGCTGTCTGCAAACATCTGCCAAGGTCAAGGTTCCAGCAACATTGACTCGAATTGTTTCTGCTTTATGAGATTCACACCAATCAACATTAGGTCTACCAGTGACACCAGCAGCATTGAACACATGGGTTGGCTTGACATTCTGAATATCTGCCAAGAGTGATGAGCGATCCTCCAGACGCCCTTTTCCATATTCATAAGGAATCCCTTGTTTTTCACATAGCTTCCCAAGTACACCCCCAATCCAGCCAGTCCTACCATAGATCAAGAACTTATAGGGAGGTTTAAGAGGAGTGCCACTAGCTTTGGAAGGTGGAACCAACATTCGGGGATTACTTGAGACAAAAGATTCAGATTTGCCCTCTTCAGACTCTTCCGAAAGTCTCTCAATCCCACCAGGCATCATCAGCATTCGAGGATGAGGTAGCAGAGCCCCAGATACATCACCCCACCAATCAGGATTCTGAGTGTACCATTCTATAGTCTTCTTCAACCCATCTTGCCACTGAGTTCGTTCTGACCACCCCAAAATCTTCAGCTTCTCATCATCTAGGAAATACCTCTGATCATTGAAAGGTCTGTTTTCAACAAACTTGATGTTTGTCTCTGGGTCAATTGAGAAAAGTCTGCATATATCTTCGGCCACATCAATAACTCTCCTTTCCCTCTTCGTTCCAATATTGTACACATGTCCAATCTCTCCTTTGTGAAGAATTAGCTCAAAAGCCTCAGCAACATCCTCGCAATATAGATAGCTTCTCACGTTAGAACCATCCCCGTGAATGGGCAGAGGCTTCCCTTGCATGGCCAACAGAATGAACTTTGGAATCAATTTTTCAGGAAATTGATTTGGTCCATAGACATTGTTTCCACGGGTAGTTATAACAGGCAATCCATATGATCTGCCATATGCCATAACAAGCATTTCCGCTCCCGCTTTTGTTGCGGAGTAGTATGGATTTGTTGGGAGAAGTTGAGATGCTTCGTGGTTTCCCACAACAGCATCTTCATCAGTCTCACCATAGACCTCATCTGTGCTGACATGGATGAACCTCTTGATTTGTCCAGTGACTTTGCAAGCTTCTAGGAGAACATGGGTGCCATAGATGTTGTTCTTTGTGAACTCAAAGCTGTTACCAAAGGAGTTGTCGACATGGGTCTGGGCAGCAAAATGCATTATGGTATCAATCGACTCGGTGATGAGGAGATAGTTGACAAGGTCA
>Dhingra_Pear_16_GATCAG_L001_R1_001_paired_trimmed_paired_merged_contig_3891 trifunctional UDP-glucose 4,6-dehydratase UDP-4-keto-6-deoxy-D-glucose 3,5-epimerase UDP-4-keto-L-rhamnose-reductase RHM1 [Glycine max]	GO:0008460	GO:0050377	GO:0009225
AGTTCATTCTGTTGGCCATGCAAGGGAAGCCTCTGCCCATTCACGGGGATGGTTCTAACGTGAGAAGCTATCTATATTGTGAGGATGTTGCTGAGGCTTTTGAGCTCATTCTTCACAAAGGAGAGATTGGACATGTGTACAATATTGGAACAAAGAGGGAAAGGAGAGTTATTGATGTGGCCAAAGATATATGCAGACTTTTCTCAATTGACCCGGAGACAAACATCAAGTTTGTTGAAAACAGACCTTTCAATGATCAGAGGTATTTCCTAGATGATGAGAAGCTGAAGATTTTGGGGTGGTCAGAGCGCACCCAGTGGCAAGATGGGTTGAAGAAGACTATAGAATGGTACACTCAGAATCCTGATTGGTGGGGTGATGTATCTGGGGCTCTGCTACCTCATCCTCGAATGCTGATGATGCCTGGTGGGATTGAGAGACTTTCGGAAGA
>Dhingra_Pear_16_GATCAG_L001_R1_001_paired_trimmed_paired_merged_contig_110134 tricyclene synthase chloroplastic-like
TTTAAGGGAAAACCATCCAACATGTATAAGTGTATGTGTTATGGTCTTTAAATGGGATCGACAATCACTGATATGATTCGATTCTTTGCTCTTGTGTCTGGAGCTCCATGCCCATCACCATACTGGTATACGCACTGGGAAATCTGAGCAAGGTTTATTGCTGCTTTTACAAATTGTTTTGTAAATGGAGATGCAGAAGCTCCATCTTTGTTCAGCTTCTTCCAACTATTTTCAACCAAATTACTTATATATTGACGAGCAGATTCCTCAGAAACATTTAGACTGCCACGCATCATGCATGAGATTGAGTTCGCAGTTTCTCCTCTCTCCACTTCTGCTGTTGAAGTACTCAAATCATTGGAAAGCCGGAAAATAAGAGATGGCCAA
>Dhingra_Pear_16_GATCAG_L001_R1_001_paired_trimmed_paired_merged_contig_141316 tricyclene synthase chloroplastic-like	GO:0009536	GO:0000287	GO:0010333	GO:0008152
CTTGGGAGACCTCAAATCCATGTTGTCTAAGGAGCCTAAAGCTGAGAGCAGTGAGGTGGAGACTCTGGTCAGTTCCCTGGCCATCAATGCTGTTCAATATTTTATCAAGGGCTCTCGTTATGTCCTCTTCAAAGTGATATCCCAAACCTAATCGTTGGATGTCATCAATGAGCTCAAGCGCAGTCAGCGTGTTGGTATCATCATCATCGTAATCAATCATATGC
>Dhingra_Pear_16_GATCAG_L001_R1_001_paired_trimmed_paired_merged_contig_35369 tricyclene synthase chloroplastic-like
TTCCCTTTTTGAGGGCAGTTTTGAAATGGTACGGTGGTTCCACCACCTTTAAGTTTTACGACCATGAAAAGAGATGGTTCAGTTTTTTATGTTTTGTCTTTTGGCAAAAGAGAGTATTAACTGTAAACAGTTAAAGACTGAAACAACCTTGACCCAAGTGACTTGTATGGTTCTTCAAAACACTGAAAGACTAGTTAAATAATAGAAAAACAATAGACCACTCCGACAGACAATGGAGACTCAAAATTTCAAAGATTGCTTCTAGACCAAAATACTAGAAGCATGGTTCTAAAAAACGCTATGCGCTAGTCGGGCGGTTGACTGGGGCCTAGTGCCTAGGCGGCCTAGACAGATTTGTAATTTTTATTTATTTAATTAAATTTATTATAACAAAAACTAGGTCTACTTAATAAGATGGGCTGTTTTTTTAACCCCAATTCAAGAGTGAAAAAGATGATAAGCATATAAAATGGCCCGTCCCAGCCTAACCCACCCCACCCTTTCTTTATTGCAAATCTCTCTCTTTTATTATAAGAATGCATCGTTTCCATCAACTAATTAAAATAGTCAAATCATCCAGATACCTCTCGCTTTTATTAAAACCAGCCTCATTTCCGATTCCTCATTTCAACCCCTCGTTTCCATCGCTTTCACTCTTTTTTCGACAAAGAGAAGCTGCTTTCTCTCCTCTCTGTTTTAGAATCAAGAGGCCTCTCCCATCATCAGACCTCTTCCCCACTTCCACAAGTTACTCCAAACCCTCAACTTTCATCCCAAAATCCCGAACGATCAAACAACATCAGCGTGACCCACTGGTCAAGCAGCAGTTTGTGAAGAAATCTGAGGTGGATTCTTTGAACAATCAATGGGGTTTGTATGCATCGCCCCTCTCTCTTCTTGTCAGATTGCAATGAGATGGGGAACCGTTGAGGTTCTTATGAGGCCACCTAGACCACCTAGATAGCACCTAGGTGGCCAACTAACTCCCACCCGATTTGATGAACTCTTTGGCATAAATCCCAGCGGCGCTCCACCACCTAGCGCCTAGGTGGCCACCTAGGCCGATTTTTAGAACACTGGTAAAAGGCCAAATGCAAAACAGATGCTACTTGAAATTGCAAAGAGAAATTTTAACAGGGTGCAATGCACACTCCAATGGGATCTTCAAGAAGTATCATG
>Dhingra_Pear_16_GATCAG_L001_R1_001_paired_trimmed_paired_merged_contig_63967 tricyclene synthase chloroplastic-like
ACCTTGATACTTCTTTAAGATCCCTTTGGAGTGTAGATTGCACCTTGTTAAAATCTCGCTTCGCAATTTCAAGTAGTGCGTGATTTGCATCTGGCCTTTTACTGTATGCCTCAATGTACCATCTAGCTTCTAATCTTTGCATTCTATGGTGCAGTGGAAGTTCCAGTGCATGACTCACTTGTTCTGCTAGTCCTTTTGTAACATTGGCTCCACTGAGGTTCTTGAGATAAATGGTTGAGAATGCAAGGCCCTCATCCAAGAGGCTCTCTCCTTCAAAAGAAAAATATGAAGCTTCGTATAGACTAAGCATTCCCTTTACATCCTCGCAAAGCCATGCCTTGAAACTTCCATTACCATCCGTGAATCTAGCT
>Dhingra_Pear_16_GATCAG_L001_R1_001_paired_trimmed_paired_merged_contig_63968 tricyclene synthase chloroplastic-like	GO:0000287	GO:0010333	GO:0008152
GAAAAGAGAGAAACTCATTTCTCTTAATTCTTCCTCTCATCTTCTTCGACGGATATAAATTTGAAATGCAGAACCAGAACCCAGAAAGAGAACCAGTTGTTGCGAAAAAAAAATATATGAAACGCCCAGACCACCACCTAGGCCACACAGTCGCCCGTCGAGGCCACCCAAGCACCGCCTACGCAACCTCGACGTCCGCTTAATCTCTTTGCCGATTTTTCCTCCGAATTTGGGTTAATCGCGGTGGGTGGCCACCTAGGCCGATTTTTAGAACACTGGTAAAAAGCATACAAGGATGGGTGGAAGTTTCTTGAGGAGAAAGTGAAGCATATGATTGATTACGATGATGATGATATCAACATGCTGACTATGCTTGAGTTCATTGATGACATCCAACGGTTAGGTTTGGGATATCATTTTAAGGAGGACATAACAAGAGCCCTTTATAAAATATTGAACAACATTGATGACCAACGAACATATCAGAGTCTCCATTTCACTGCTCTCAGCTTTAGGCTCCTTAGACAATATGGGTTTGAGATCTCCCAAG
>Dhingra_Pear_16_GATCAG_L001_R1_001_paired_trimmed_paired_merged_contig_82464 tricyclene synthase chloroplastic-like	GO:0000287	GO:0034009	GO:0008152
TCAAATATCACATGACTTTTATATTAAATACAAGCTTTTTAGTCTAGGTACATACTGAAAAATCGAACAAGAAACTAATTAAATGCCACCATGTTAGTGGCTAACAACCATCCAACATATATATGTGCGTGTTATGGTCCTTTAATGGGATCGATAATAACTGATAGGATTCGATTCTTTGCTCTTGTGTCTGGAGCTCCATGCCCATCACCATATTGGTATACGCATTGGGAAATCCGAGCAAGGTTTCTTGCTGCTTGTACAAATTGCTCTGTAAATGGAGAACCAGAAGCTCCATCTTTGTTCAGCTTCTTCCAACTGTTTTGAACCAAATTACTTATATATTCGCGAGCAAATTCCTCAGAAACATTCATACCGCCACGCGTCATGCATGAGATTGAGTTCGCAGTTTCTCCTCTCTGCACTTCTGCTTCGAAAGTACTCAAATCATTGCAAAGCCGGAAAATAAGAGATGGCCAACGCAAGAGATTGTGGTGATTTTCTAAGCATTCAAGTGCTTGCTTTGTGATCTTTGGGGTGAGGAGAAAATATGTATGAACTAACACCACCACTCCTGAGGCTGATATCCATGCAGTGTCGATATATTCTTCAGATGTGGGTATGTGCTTGTTATAGAGCCACGTTGTCTCCTTAAGAAATGCTTTGCACAAATCAGCCCAAGTTTTTGTGACATAAGGGAGGGCGTTTTCTCCTTGCTCCTTTAGAGTGTCGTAAACCATCTCATTCACTGTGTTATAAAGAGCTAGAAAACAAAGCTTCATGTAATCTGGGAGATTTTCTACAGCTTTGATATCCCATCTTTCAACAGCAGAAGTAAAAAGCTCTAGTTCATCCAAAGTACCACAAACATCATAGACATCATCAATGGTGGTTACTAGAGCAGCCACTTTGGTCAACTCTTTCCTGACATGACTGTGTTGAGGTTCAAAGACGATTCCAATCGACCAAAAAAAGCACTCCATCAATCTGTCTCTGATGAAGCTCAACTTTTTTGCTAACCCCATATCCACCCACCACCT
>Dhingra_Pear_16_GATCAG_L001_R1_001_paired_trimmed_paired_merged_contig_26457 tricin synthase 1-like	GO:0008171	GO:0032259
ATTTTATCAGATATCCTATCCAATCTAATTCTAGAAACAATCCCCCCTTCAACATACCTTAAATTTTATCAGATATCCTATCCAATCCAAATCTAGAAACAATCCCGCCTTTTCTTAAACTGGTATACAATACATGACTTTATCTTCTCATTATGTGCATACATTATCCAATACGATTCATGAACACCCCTTACCAAACAAGATACAATGGCATGTTGTAATGCATCAAATGGCTAGAAATCCCTTCTCTTCTGCCGCTCCCAAACACCGAAATTTCCTGCTTTCGGAATGTTTGGCCTTGAGCTAAAGGCCTAACCTGTTGAAGTAAGAACTTCCATCCTCAGTTTCAACCACCATACCACATGCCATGGTAGCCGTCTTCCCTCGATTTACTTTTCTTGAAAACACTGAACATGCGCTTTCCTTGTTGCTAAACTTCTGCACACACTAATTTATGTATGGCATTGGTCGCTTAAGTCTAGAACTGCATCAACTTTTTGTTACAAGGTCACCTTTTTCGGCAGATTGTCATGCCATCTCCGATGGGTACCATACAAATGCTTACACGCTTGTCCTCCATTATACTTGTATTGAAATTTCTGATGCTGACAGTCTTGGCATCGTTTACCTCAGGGTCAGCAACTTTTCCGTGCCAGAGGACATTATCAAACACAATTAGACCCCCAACTCTCACAAGTTGTAGTAACAATTCAAAGTATTCCTTGTACATCTTCTTGTCAGCGTCAACAAATGCGAAATCATAGCTACATGCTTCACCATTCAGAATCAATGATCTCAAGGAATCTGCTGCAAGTCCATATTTAACATGCACCTTGTGGGAAATGTTGGCTTGATCATAATATTTTTTTGCTACCTCGAGACTTCTGTAATCTCTTTCGCAGGCTACTAACCTACCAGATTCTGGAAGAGCCAGTGCAATAGCCAATGATGAATATCCGGTATAAATGCCAACTTCAATACACTTTTCAGCCCCATGAATCTGCACAAGCATTGCAAGCAGTTGAGCCTGATCAGGAGACACCTGCATCTGACTACCACGCATAGAGGCAGTCTCCTCCCTAAGTTGTTGTAGAACCTCTGGCTCTCGAACATTGGCAAGGATGTAGTCGTAAAGGCGTGGAGTAAGACTGATAATCTGCTTGTTTCCATACTTTTCATCATTGGCAACAACAAATGGGCTGGCAGCACATCCTCTTATGGTCTTATTTACCTTTCTGGTGAATGCAGTGAATCCCAAGCAACCTCTTGGTATTGGGTACCTCTCAGAGCAGGTCTTGTTGGTGGCAATGCTAGAAACGGTGACAGTTGGGGACAAAGAATGGGACTTTGGTATGGATTTTTGCTGAAGAATTACCCGCTGAGGCGCTAAGATAGACCAAGAATGAATCCCCAAGCTGTTGCTGCTCCCCATAGAGGCAAAGTGTGGAGCAGATTCCAATAACAGAGTGGCAAAGAGGGATTGCAGTTTTCTGCGTGTTTTGGAGCGCAAAGAAAGCAGCTTTGAGCCCTTGACGGTGCAGTGCTAAATCCACAAATGTTGGAAATGGTATTGACTTTCAAATTTGAAAAATAGTGCCAAATGACAACTTTTCACGGTAACGATGAGTTTCCCTACCACATTGTCAATCAATGGTTTTAATATATACTCACTAAGACTAATAGGAATTAAAATCATTTATTACAATCATTTTACTTTTCTTTTTGTCGAAAATTACAATCGTTTGT
>Dhingra_Pear_16_GATCAG_L001_R1_001_paired_trimmed_paired_merged_contig_126685 trichome birefringence-like 8	GO:0005794	GO:0016020	GO:0016413	GO:0071554
TCGCTTGCGTTAAATCTCAAAACGTCACAGCCGGCCGGTTGCCAGCGCCAACTCCGATAACCTTCGTCTTTTCGACCACTCTGGCTGCACCGGAAGCCGGGGTCGAGAAACGGGCAGTCCTCGGTGTAGGACTGAAGCGGATGAGTTTCGTCGCGGATCCATCTGCCGTAGGAATAATCACAAGTTCCCGGAGACAACTTGTGATTATTATTCTGTAGGATTTGGGATAAGAAACCCAAATGATCGGATAGAAACTGAGAGTCGAATGGGGTTACGAGTCTGAGAATAAACAAGGAAGAGACGAGGAGAAGGAAGAAAGAGAGTCCGTAACGAAGTTCTTTTCTGATTAGAAATGAAAAGGAGAAATTGTGGAGCTTCTGAGGTTGATTAGAGGCTTGCAGATCCATTGGAAGAGATTGGCAGAGAAAAAACTCGTATTTTGAACAAGTCTTGGGGGTTAGAGGGGAG
>Dhingra_Pear_16_GATCAG_L001_R1_001_paired_trimmed_paired_merged_contig_139765 trichome birefringence-like 8	GO:0016021
TGCTGTAAATTAAAGAGTTTCTCTTCTTTTTCCTTGTGGTCTCAGATTTAACGCAAGCGACTTCTTGGAAAGAAGCAGAAACGGACGGATAGTATTTGCCGGCGACTCAATCGGAAGGAACCAGTGGGAATCCATGCTATGCATGCTTGCAGAAGGGGCGTCCAACAAGTCCAGAATCTATGAAGTGAATGGGAACCCCATAACAAAACACAAGGGTTTTCTGTCGATGCGGTTCCAGGACTACAACCTCACAGTGGAATATTATAGGGCACCCTTCCTTGTGGT
>Dhingra_Pear_16_GATCAG_L001_R1_001_paired_trimmed_paired_merged_contig_100930 trichome birefringence-like 6
ACGACGCTCCTTTCTTGGTCGACAAAGGCATGGCAAGAGTAGGACATTGGTGGAACGATCACAAAACTAATGCCGGGTCAGTCTGGTCTGTGTGCAAGCGATACAGGCAATAGTTAAATGACTTTTATCACCGACACATCCTGTCCACGATTATAATGCCTGCATATATAAATTTCATATAACTAGTTTCTTTGCGGAGTGTTTAATTTGTAATTCTTCATTGACCATAGAAGGTCAATGGAATACAGGCGGGAGCTGTGCGGAAGCTACTGAAACCCTCCTCGAACCCTCACCAATTGCGGACGAGAGAAACAAAATTGCAGAGCAGG
>Dhingra_Pear_16_GATCAG_L001_R1_001_paired_trimmed_paired_merged_contig_103791 trichome birefringence-like 6
TTTACTAACGTCACGGTAGTCCCGGCTCAAAGTGCACCAGCTGCAACCTTATTTGACAAGATTGAGAACCAAAATGCTCCGTTGGTGAACACGACAAAAGAGCAAAATGAACCGATGTCATTGATGAACAAGACCGATCAAGAGCAAAGTGCGCCAATATCGGTGAACAGGACTGATCAAGAGCAAAATGCTGCATTGATGAACAAGATTGAGAGGGAGAGTAAAGCCCAAAATGCTCCAGTTTTGATGAACAAGACGGAAGAGCAAAATGCA
>Dhingra_Pear_16_GATCAG_L001_R1_001_paired_trimmed_paired_merged_contig_137656 trichome birefringence-like 6	GO:0016021
TTCTATATTCTGACAAGCCAGTTATGTTCAACAAAGTCACACGAGCCTTCATCTGCTTAACGACCTGCTCTGCAATTATGTTTCTCTCGTCTTCAACTCGCGAAAGTTCAAGGAGGGGTTCAGTAGCTTCTGTACAGCTCCCGCCTGTATTCCATTGACCTCCCCTGTTCAATGAAGAATTACAAATTAAACACTCTGCGATGCAACTAGTTATAGGAAGTTTATATGTGCAGGCAGCATGATCGAAGACAGGAGCAAATGCAAGTTAACCTGAAATGCGTGGGTGATAAACTTCGAAAGA
>Dhingra_Pear_16_GATCAG_L001_R1_001_paired_trimmed_paired_merged_contig_138235 trichome birefringence-like 6	GO:0005794	GO:0016020	GO:0016413	GO:0071554
CTAGCTAGTCAGTCAGCGCAGTGGACAAATTGCTGAATAATTGAAAGAACCATATACAAGTTAAATGAAACAGAAACCGGTTTAGTTTCAGTTACTGCAGCAAATGGAGAAAGATACGAGTGACTGCAATCTTGAATCTCCGACTTTCTTGATTTTCTTCCTATATATGGGTGGATGGCCGCTGATATTCGGACAAGTCGATTATGTTCAAGAATTTCACAGGATTTTTCATATGCTTTATGACCTCTTCTGCAATTCTGGTCTTCTTGGAGTAAGAAGAGCTTAAAGTTTGGAGCGGTTGAGTTGCTCCCTTACAACTCCCACCAGAATTCCATATACCCATTTCGGAGAAAGAGAAAGAAAGGGAAAA
>Dhingra_Pear_16_GATCAG_L001_R1_001_paired_trimmed_paired_merged_contig_54590 trichome birefringence-like 6	GO:0005794	GO:0016021	GO:0016413	GO:0071554
ACCGTTGGATCAAATGAATTAAAGACGATTAATAAGAAAAAATTAACAAGGATATGTGGGAGGTAAAAATGAGTGTGAATAGCAATATCCTTGAAAGGAAGAATTATATACAAGTCAGATGAAACAAAAACCGGTTTAGCCTCAATTACTTCAGCAAATGAAGAAACAACAATTCATTCCAGGCATCAGGAATGCCAGGAAGACACCAATGACTGCAGTCTTGAATCCCCGACTTTCTAGAATTTCTTCCATATATAGACGGATGACCATCGATTCTGTATTCGGACAAGCCGGTTATGTTCAAGAATTTCACAGGAGTTCTCATCTGCTTTATGACCTCTTCTGCAATTGTATTCTTCTCAGAGTAAGAAGAGCTCGAGGTTTGGAGGGGTTGGGTTGCTTCCTTACAACTCCCACCCGAATTCCATTGACCTCCCCTGAAATGGGATGGTGCTGAACTTCGAAAAAAAACTTGGGTTTTGCGTGGATTGAAGTGTTTATCAACCCATGATCCCCAAGTCATCAAAGCTTTTCTGAAAGCCGCGGAAACATCAAGCTGCGGATGAATTTGGCCCGCTTCCTGGTAGTAATTAATCCCGGCTTTAGTTTTGTAATGGGTCCACCAATGAGCAGTGTTGAATACCAAAATATCAGCTCCTCTCCATCTAGATGATCCATGATCGATGGAATCAATTCGCAAGGTTTGCACCCGCTTCTGACCTACTCTTGCCTTGCCTTCATGAACCAAGAAATGGGACGCATAATATTCAACTGTGCACTTGTAATCC
>Dhingra_Pear_16_GATCAG_L001_R1_001_paired_trimmed_paired_merged_contig_75674 trichome birefringence-like 6	GO:0005794	GO:0016021	GO:0016413	GO:0071554
ATATTCAACTGTGCACTTGTAATCCACAAATTTGAAACTGTAATTCCCCTTCTCTTTGGTTATTCTACGCCTATGCGTCTCATAGACCCTAGTTGGATCTCTTACAGCTGACATCAACATGCACATCATGGATTCCCATTGATTCCTATTGATTGAATCCCCCACGAAAACTAGTCTTTTCCCTCTCATCAGTTCCAGCATTTTCGTAGCATT
>Dhingra_Pear_16_GATCAG_L001_R1_001_paired_trimmed_paired_merged_contig_75675 trichome birefringence-like 6	GO:0005794	GO:0016021	GO:0016413	GO:0071554
TATTCAGCTGTAGCACTTGAATCCTTGGAATGTCACAATCTTGCGGTTGCCACCTCCACTTCATGTAGTCTTTATCTTTTCTCCCATTGCCCTGACAATTAAAACCTTCATCTATCAAAGGACAGGACACATTTGTGTACAGAGGATAGCTCTCATCATATACCCACCTCCCCCTTGTAAAATCACACCCTCTCACTCTCTTCTCTTCTACCACCCCATCACTTGAAATTTCAATCTTTTTCAGTGCAGCATTTTGCCCTCCAGTCCTATTCAATTCAGCATTTTGCCCTCCAGTCC
>Dhingra_Pear_16_GATCAG_L001_R1_001_paired_trimmed_paired_merged_contig_31332 trichome birefringence-like 5	GO:0005794	GO:0009507	GO:0016021	GO:0016413	GO:0071554
TCATGGAAAAACTGCTCGAGGGAAAAGCTACTATAAAGAGGGAGATTATCTTTATCCAAAGTTTGATGCATCTGAGGCCTACAGAAGAGCTCTGAGGACATGGGCAAACTGGATTGATCATAATATTAATCCATCAAAGCAGTTGGTCTTCTATCGTGGTTACTCTTCTGCCCATTTCAGGTATATTTTACTACTTAGTACTGGTTTGGTATTGAGGTGCTTTTATAAAAAGTGGGTATAAAAAAA
>Dhingra_Pear_16_GATCAG_L001_R1_001_paired_trimmed_paired_merged_contig_48669 trichome birefringence-like 5	GO:0005794	GO:0016021	GO:0016413	GO:0071554
AACAGACTTCTTGGTGAGATTACGAGGTAAAAAGTTGATGCTGGTAGGAGATTCCATGAATCGGAACCAGTTCGAGTCAATCCTTTGCCTCCTCCGTGAGGGCTTGCATAATAAGAGCAGAATGCGTGAGATTCACGGCCACAAAATAACTAAGGGAAGAGGTTACTTTGTTTTCAAATTCGAGGACTATGACTGTACAGTAGAATTTGTGAGGTCACATTTCCTGGTGAAGGAAGGAGTCCGCATTAATGCGCAAGGGAGTTCAAATCCAACTCTTTCAATAGATCAAATTGACAAGACTGCTAAACGTTGGAAGAGGGCTGACATTCTTGTATTTAACACTGGCCATTGGTGGAGTCATGGAAAAACTGCTCGAGGGAAA
>Dhingra_Pear_16_GATCAG_L001_R1_001_paired_trimmed_paired_merged_contig_48670 trichome birefringence-like 5	GO:0005794	GO:0016021	GO:0016413	GO:0071554
TCTCTCTCTCTCTCTCTCTTAAAACATTCCATTTCCCCATCGGGAAGTTCACTGCCTCTCTCTCTCTCTCTCTCTCTCTCGGCAATTACACAGCCTCCACTCTTCACTCGATAGCAAATGCTGAAATGGCAGTGGCAACAACAACATCCAATTCCACGACCCAAAAGAATCGCTACACCTTCACTGCTCTCCTATTCATCACCCTCTTCCTCTTCGCCATTTTCGTCTTCTCCAAGCGAGCTCTCGAGCCTTCTCTTTTTCTCTACAAAGATCTCCTTCCCCAAATCCCATCTTTTTCTTCCTCGCTTACCCATTCCAATCTCTCTCTCCTCAACTCCACAACCCCACTAAAGGTAGCTGTAGACCCACCTTCTCCTCCTCTTCCTTGTCCTCCTCCTCCTCCTTCTGGCACCGATTCCCCCTCCCCAGAACCAGAGGAGCCACCAACCCACCAACCCATTTCGTCCAATTCAGAAACTGATGAGCCGACGGAGTCCAATGACGGAACTGAGCAAGACCCAGGTAGTGGAGATGGGAACCCATTCGGGGAAATGGGTGAAATTGGGTGTGATTTGTATGCGGGGACTTGGGTGAAAGACGAGCATTATCCGCTTTACGAACCGCGTTCTTGTCCATATGTCGATGAAGCTTTTGATTGCCAGAGCAATGGAAGGAGTGACTCTGAGTATCTCAAATGGCGGTGGAAGCCTCAGGGATGTGATCTTCCAAGGTTTAATGCAACAGACTTCTTGGTGAGATTACGGGGTAAAAAGTTGATGCTGGTAGGAGATTCCATGAATCGGAACCAGTTCGAGTCAATCCTTTGCCTTCTCCGTGAGGGCTTGCATAATAAAAGCAGAATGCGCGAGATTCACGGCCACAAAATAACTAAGGGAAGAGGTTACTTTGTTTTCAAATTCGAGGACTATGACTGTACAATAGAATTTGTGAGGTCACATTTCCTGGTGAAGGAAGGAGTCCGCATTAATGCGCAAGGGAGTTCAAATCCGACTCTCTCAATAGATCAAATTGACAAGACTGCTAAACGTTGGAAGAGGGCTGACATTCTTGTATTTAACACTGGCCATTGGTGGACTCATGGAAAAACTGCTCGAGGGAAA
>Dhingra_Pear_16_GATCAG_L001_R1_001_paired_trimmed_paired_merged_contig_105577 trichome birefringence-like 43
CTTGGTTTTGTTGGGGTCTACTTTGGAGTCAACCCATCCAGCCCAAGTGGTCAACGCCTTCTCATATGCAACCAAGCGATCCATGTCCTTGTAAGTTTGATTCCCCACTTGAATCAAATCCCATGGTTGCTTTCTTCCAACGTGAAGCCACCAGTGCCACGAATCAAAGATCAGTACGTTGTTTTGCAGCCACAATTGCTCGTTTTCGGGTGAGATTGAGTCGAGTTTGAGGACACGGCCATCACGTGTGCCTACAATGTCGACAATGAAGGCATTGCGGGAGAAGGACACCTTCAGATTTTATTCCTGCAAGTTGTTCAATTGCCATTAATCATGTAAGTAATCCAACCAAATCTGTCATGTAAAACTAATAAAATGGCAACTTCATGATTTCGAAATAACAAAATAGTTTGGAACACAAAGCTTGTATATCTAATGCATTCTTTCAATCATTGGCTTAGGACAA
>Dhingra_Pear_16_GATCAG_L001_R1_001_paired_trimmed_paired_merged_contig_120088 trichome birefringence-like 43
TGGCCAATTTCGTAAAAAAAAACCATTCTTTGAGATATAAACAATGACTAATTTGGAATAAGAGCTACATGAAGAAGCACATTCCAAGTATCAGGAACTCCAGCCAAACACCAGTGGTTGCAGTCCATGCCCTTGTGCCCGCCAAGGCCACAGACCGACGGGTGCGCATCCTTTCGCAGTTGCGAAAGAGCTGTAATACTCAGCAAATGGACCGGCTTTGACGCGGTACTTAACACTTTCTCTAGTACTTGCTCTGCTAGATGTGGTTTTCCTGGAAAGTCTGGACCCGGCAGTGGTTCTGTTTGTGCATTGCAGTTAATTGCTTGAGGATCGCCCCACTCTGTTGCA
>Dhingra_Pear_16_GATCAG_L001_R1_001_paired_trimmed_paired_merged_contig_139946 trichome birefringence-like 43	GO:0005794	GO:0016413	GO:0071554
CTCTCTCTCTCTCTCTCTCTCTCATGGATACTTTTGCCATCGGCACGTTTCTTATGGTGCTCTCTCTTCTGCACCATCATGTACTCGGAAGTCGACAGTACTCTACTGAAGGATGTGATCTTTTCCAAGGAAGATGGGTTTATGATGAATCATATCCGCTCTATACTTCATCACAATGCTCCTTCATAGAGAAGCAATTCGATTGCCTACAAAATGGTCGTTCCGACAAATTCTATCTCAAATTCCGATGGCAGCCCAC
>Dhingra_Pear_16_GATCAG_L001_R1_001_paired_trimmed_paired_merged_contig_38980 trichome birefringence-like 43	GO:0005794	GO:0016413	GO:0071554
GAACGCGAGCGGAAGAAGAAAGGGTAATTGTATTGAATGAGACCAATTGTAATGGATTACATCAGTTATATCCCAACAATTCTAACTAACTTACCTAGGTGGCAATCCTCTACCTCTCTCCTTATTTCTCCTTATCATACTAACCATTCAATAATTGCCACCTGTAGCCTTGGTACGTTTCAGTTATTATGTAAACCATATTTTTCTTTGTTACATTGGATGGAATCGCCAATTTGACTGAACCTGAGGGCTTACATCTTATTTATAATTTTCCGAGTCCACATCGTAACTGGTTTTGTTTTTTATCAGAGATGCGTATAGGAGTTGATTCCAGGTATCAGGAACTCCAGCTAGACACCAGTGGCTGCAGTCCATGTCCCTGTGACCGCCGTGACCGTACACAGATGGATGCCCATCTTTTCTTAGTTGTGAAAGGGTTGTGACATTTAGCAAATAGACTGGGTTTGACATAGAACGCAGCACTCTTTCTACTACTACCTCTGCTGGATGTGAACCTGCCGGATACGCATCACCCGACATTGGTTGCGTTTGCCCTTCACACTGGCTTGAGGTTGCCTCTCCCCATTCACTTCCATTATTATGATCTGGGGAAACGCCTTGGAAAAAAACTCTTGTTTTTGTTGATTCCGAATTGGTAGCAACCCATCTAGCCCATGTCATGAGCGCCTTCTCGTAAGCAACTAAGCGATCCATGTCTTTGTATTTACGGCTCCCTTCTTGAATTAGATCCCAAGGTTGCTTCCTTCCGGTGTGAAGCCACCAATGCCATGAGTTGAAGATCAGAACATCACTATTCATCCACAGTTTCCCACTTTCGATAGAGTCGAGTTTAAGAACTCGACCAGCAGTTGTGTTTATTGTATCAACAAGAAATGCATTCCGAGAGAACATGACCTTCATATTGTATGCAGGGAAGGCGAATGTGGATAGTCCTCCTGTCCGGTAGAGTTTATATTGAGTCTGTGGATTGGATGTATGAAGCATACAAGTGAGTGATTGCCATTGGTTCAAACTCAATGAGTCCCCAACAAACATGAAGCTTTTTCCTCTAAATATTTGCAAGAAATCTTCACCGTTGAACCTTGTTAAGTTGCAGTGAGTGGGCTGCCATCGGAATTTGAGATAGAATTTGTCGGAACGACCATTTTGTAGGCAATCGAATTGCTTCTCTATGAAGGAGCATTGTGATGAAGTATAGAGAGGATATGATTCATCATAAACCCATCTTCCTTGGAAAAGATCACATCCTTCAGTAGAGTACTGTCGACTTCCGTGTACATGATGGTGCAGAAGAGAGAGCACCATAAGAAAAGTGCCGATGGCAAAATTATCCATGAGAGAGAGAGAGAGAGA
>Dhingra_Pear_16_GATCAG_L001_R1_001_paired_trimmed_paired_merged_contig_121778 trichome birefringence-like 42 [Malus domestica]
TATATGCTGTATCTTTTGTTCTTCGTTTGCTTTTCTTTTAATTATTTTTATTTTTATGTTGGAATTTGAAAATAGAATCTGTCGAACTTGTGTTACTGGTTCAAATAAGTGCCTAGAGGGGAATGACGGATTGTAGTATCATGCTTCTGCTACTGATTGGAAAAACGGATTTAGAATACTCAATTTTGGTTGTCTGCTCCTTTAGACAGGGTACCCCGACATGTCTTGGCAGCTGTTCAGGTTAAATAGTTAATGGCAGATCAGACAAGAGGTTAATAACTAAGAATGACTTTGGAGGTGCCCAAGGCCAAAGATACATGCAGCCTATTCCAGGCATCTGGCAGGCCAGGTAAACCCCAGGTGCTGAAACCGTGTTGAGTGACGCGCCCCCACGAGCAGGTGAGGTGCACGCGCCTGACAGAAAAAAATAAAAAATTGGGTTGACGCCTGGATGACGCCAGCCCTGCGTCAGATCCACTTCGGGCTCACAGGCTGGCAATTCCTCACAAGCCCAGTGCTCGGGCCTCCACTGTCCCTCAGGCTCCCCATGCTAAAG
>Dhingra_Pear_16_GATCAG_L001_R1_001_paired_trimmed_paired_merged_contig_23158 trichome birefringence-like 42	GO:0005794	GO:0016020	GO:0016413	GO:0071554
TTCTCTAGGTACCCTAGTACATGGACAGCAAACATTGGGCCTGACAAGAAAAAAATTCAGAATGCCTTTGCTTTGAGGAAGAGGTCAGCAAGGAAGCAAGAATATGAGCAGATTGCATTATGGTATGGGGATGATGAAAAATCAAATTTAGAAAGTGGAGAACGTCTCGGGCATTCTCCGACTGTGGAGGAGACACAGAAATCACCAGCTCATGAATTTTGTGAATCTGAATGGGAGATTCTCTAGGTACCCTAGTAAAAGCTTATGTAAATAAACCGCCTCACTGCAGCCTCTCCTTGGTGATCATGGTGCCATTCAAAATTCCTAGCTTAGGCTAAAATTTGTACCATAGTGGGAAATAAACAAGAATGTCTCCCGCTCTAGTCTCGAGTATGTTAACAATTTGTAATGTCCATAAGAATAAGTACTTGAAATTTAGATTACAAATGGGTCTGACCCAATAGAGTCCTACCTTTATGGTCACCATTGTTAAAAAGATGGTTACTACTATTGTTTATGGTTAGCTATTGTTTATGCTGCTATGCTGTATTTTTGTTCCTCGTTTTCTTTTCTTTTAAGTTTTTTGTTTTTATGTTGGAATTTGAAAAGGAATCTGTTGAACCTGTGCTACTGGTTCAAATAAGTGCCCAGAGGGGAATAATGGATCGTAGTTTCGTGCTTGTGCAACTAATTGGAACAACTGTGGATGCATACATTCTATCACATCTTTTCACAGAAGGTAAATTCTCATGATTTAGAATACTCGGTTCTGGTTTGTCTGCTTATTTGGACAGGCTACCCCGACGTGTCTTGGCAGCTGTTCAGGTTATTAATCAACGGCAGGTACGGTTTCGGTAAAAAGGTTATTAAGGTGTCCAAGACCAAAGATACATACAAATATACAATAGCCTATTCCAGGTATCTGGCAGGCCAGGCAAACACCGGTGGCTGCAATCAGCATAAGTCTCCGGTTTTCTATTTTGCAAAGCTAACAACTGCATCCACTTCTTTGTTGCATAAACTGCTGGATGTGCATCTTTTCGATGCTGAGACAGCTTTGTAATGTTCAGGAATCGTCTTCAATGGGTTGGGTTTTGTTGTAACGCCAATGCTTTCCCTTGTGCTCTGGTGAAATGCTGCGGAAGAAGACTCTTGTTTTAGTCGCATCCACATTTTGATCAACCCAACGTGCCCAGATCACAAGTGACATACGTCTTGCTCTTCCGATGGTGCACCCACCAGTGACCGGTGTTGAACACCATAATGTCTGCCCCTATCCACTTCATGGCCGAGGTTGCAACTCTGTCAAGCCTAAGAATTCTAGCACCATTATCTTGGTTCACATTTTGCTGCATTAAAAATGGGCTCCAGTAGAATTCAACAGAAAAGTTGTACGCCTGCAATTAAAGAAACAAGCAACACCACCACAGTTAAGAAGTCAAGGTCC
>Dhingra_Pear_16_GATCAG_L001_R1_001_paired_trimmed_paired_merged_contig_68901 trichome birefringence-like 42	GO:0005794	GO:0016021	GO:0016413	GO:0071554
AGCGTAAACCTATCAATTCTTGGGACACAATTGAATGAAGAATACAAGTGCAACATATATGATGGAAAATGGGTTTACGATCCAAAGGGAAGTCCTATGTACAAAGGGGCACAGTGTCCGTTTCTTAGTGACCAGGTCAGCTGCCAAAGGAATGGAAGGTCGGATTTCATATATGAGAAATGGAGCTGGGAGGCCAAGGGGTGTAAGATTCCAAGGCAAGTTAACTGATTACTTAATCCTAGTATATGAATTAAATGTTGTATGTTGCCTTAATTGTACCTAACATAAACACGGTCGTTGTGGTTGGAAGGTTTGACGCAACAGACATGTTGGAGAGACTAAGAGGAAAGAGAGTGATCATAGTTGGAGACTCACTTAACAGAAACCAGTGGGAATCCCTAGCTTGTCTTCTTTACTCAGCTCTACCTCCCTCTCAAACCCTAGTCGACGTGAAAAGCGGCATCTACAAGGTCTTCACAGC
>Dhingra_Pear_16_GATCAG_L001_R1_001_paired_trimmed_paired_merged_contig_72506 trichome birefringence-like 42	GO:0005794	GO:0016021	GO:0016413	GO:0071554
GAAGAGCAAGACGTATGTCACTTGTGATCTAATAAAGAAAATGAAGGAATATTTTTCAAGATATTTGTCTAATGGAATTGAGATTTGCAGGTGGGACTTGTTTCAATACGAGGGCAAAACAGTGGAGAATATGGATATTGAATCAGCATTTGATATGGCAATGAATACCTGGGCACGTTGGGTTGATCAAAATGTGGATGCGACTAAAACAAGAGTCTTCTTCCGCAGCATTTCACCAGAGCACAAGGGAAAGCATTGG
>Dhingra_Pear_16_GATCAG_L001_R1_001_paired_trimmed_paired_merged_contig_79929 trichome birefringence-like 42
TACAAAAGTTCATTCCAAGTATCAGGAGCACCAGGAAGACACCAGTGACTACAGTCATTATATTTGGGACCTTCACCTGCATAAATGGAGGGGTGCCCATCTTTTCTGAGCTGCGTGAGCAATGTGATGTCCAGTAAATACACAGGCTTTTCCATGCCACTTAACACACTCTTTACAATAGCTTCTCCCGGATGACTTGGTCCTGGATAAGTTGGTCCTAGAATTGGTTGGGTCTGTCTTAGGCAACTCCCTGCTTCTGGATCCTTCCATTCCTTGCCATCAGTATGAACAGCAGCTACTCCTTGAAAGAAGACTTTGGTAATTGAAATATCAATGCTGGAATCAACCCATTTACCCCATGTTGTTAATGCAATATTGTAGGCCTCCATGTGATCCATCTCTTTCACCACCTTGTCTCCCACTTGAACATAGTCCCATGTTTGAGCACGCCCGGTATGAGCCCACCAATGAAAGCTGTTGAAAATCAGTATGTCTACTCCTTTCCATTGGTCGCCAGTACTGATGGAGTCCAATTTCAGGACTTTGCCAATCTTTTCATAAGCCAAATCCACCAAGAACCCATTTTTCAGAAACATAATCGACACTCCATATTCCTCAAGGTAAAATGTGTTGAGGGACCCTGCTTGGGTTAAGGTGTATTTAGAATTAGGGACTGCAACATGTAGCATGCATGTCAATGACTGCCACATATTGTTGCTTAGTGAGTCCCCCACAAACATGATTTTTTTGCCTCTGTTTCTCTCCAAGAAATCCAGGCCATTGAATCTGTGTCAATTTCACATGAGCTGTTAGGATATGAATGAGTGATCAACG
>Dhingra_Pear_16_GATCAG_L001_R1_001_paired_trimmed_paired_merged_contig_109387 trichome birefringence-like 41
AAGATACACAAATTGCCAACTTTCCATCCTCTCTCTCTCACGTATATACAGACAAGACTTGTAAATATAGGAGCTATAAGAGAAATAGAAAATAGAGATAACAGTTTGCAGTCCCATTACCGTTTCTTTTAAACACCGATCTCTCTCTCTCTCTAGAAAATTGCTCATGGATGTCTGGGTTAATAGTAGTTTTTGTATGAGTAGTATAGCTGTTTTCTTCCTTCTTCTTCTTGTTTCTGATTACCAAGTAGTAGTATTAGTCAATGGTGAAAGAATTGGTGTGCCATCGTCATCGTCGTCATTGTCATGTGATTTCTTCAAAGGGAGATGGATTTTGGACCAATCCTACCCGCTCTACAATCCTTCCTCATGCCCCTTCATTGA
>Dhingra_Pear_16_GATCAG_L001_R1_001_paired_trimmed_paired_merged_contig_130924 trichome birefringence-like 41	GO:0005794	GO:0016413	GO:0071554
AAAGACACCAATGACTACAATCCATTCCTGCGTGCCCTGCCAGCCCATAAATTGAAGGATGTCCATCCTTGCGCAGGAGTGAGAGGTTTGTTATATCTAGCAATGTCACGGGCTTTTTTATTGTGCTTAACACATTCTTCAGCACACCCAGAGCTGGTGGTAAAGCTCCTGGATAGATTGACTCAAGCAAAGGCTCCTTCTGCCCTACACAACTTCTTGCCCTTGGTTCATGCCAT
>Dhingra_Pear_16_GATCAG_L001_R1_001_paired_trimmed_paired_merged_contig_133938 trichome birefringence-like 41
CTCATTACAATGGCAGTGAATGGCAAGAACCAAGGGCAAGAAGTTGTGTAGGGCAAAAGGAGCCTTTGCTTGGGTCGACCTATCCAGGAGGTTTGCCACCAGCCTTGAGTGTGCTGAAGAATGTGTTGAGCACAATCAAAAAGCCAGTGACATTGCTAGATATAACAAATCTCTCACTCCTGCGTAAAGATGGACATCCTTCAATTTATGGGGTGGGAGGCCGCACCGGAATGGACCGTAGTCATTGCCTCATTGGATTTATGGGGTGGGAGGCCGCACTGGAATGGACTGTAGTCATTGCCTCATTGGTGTCTTTGTGTAGTCCCAGATACTCTGA
>Dhingra_Pear_16_GATCAG_L001_R1_001_paired_trimmed_paired_merged_contig_138851 trichome birefringence-like 41	GO:0005576	GO:0005794	GO:0009507	GO:0016413	GO:0071554
TCTCTCTCTCTCTAGAAAAGGACTCATGGGTTTCTGGGTTCATAGTAGTTTTTGCGCTAGGAGTGTAGCTGTTCTCCTCCTCCTTGTTGTTTGTGATTACCAAGCGGTAGTATTAGCAAATGGTGCAAGAAGTGATGAATCAATATCATCGTCATCGTCGTGTGATTTCTTCAAAGGGAGATGGGTTTTGGACCAGTCCTACCCCCTCTACAATACTTCCTCATGCCCCTTCATTGAGCACGAGTTTACCTG
>Dhingra_Pear_16_GATCAG_L001_R1_001_paired_trimmed_paired_merged_contig_21400 trichome birefringence-like 41	GO:0005794	GO:0016413	GO:0071554
GATTTTCCATATCAAATTAAAATCTTTTAACTTGATCCACACTTCAACAACGAGTTGTAAAATTCTGAATATTGTTTCTTAAAAATAATATTATTTCTTTGTAAGAAGTTGTCAAATCTCCATCCTTTTGATGGTATTCAAAGAAAAAAATTGTAGAGAATCTCATTCCAAGTATCTGGGACTCCACAGAGACACCAATGAGTACAGTCCATTCCCGTGCGGCCTCCCAACCCATAAATTGAAGGATGCCCATCTTTACGCAGGAGCGAGAGGTTTGTTATATCTAGTAATGTCACTGGTTTTTGGATAGTGCTTAACACATTCTTCAGCACGCCCAAAGCTGGTGGTGAAGCTCCTGGATAGGGCCCAAGCAAAGGTTCCTTCTGCCCGACACAACTTTTTGCACTTGGTTCATGCCATTCACTGCCATTGTAATGAGAGGGAGAAATTCCTTGGAAGAAAACCCTAGACTTTGCTGGATCAATGTTTGAATCCACCCATCCAGCCCAAGTCTCGAGCGCCTTCTGAAAAGCAAGCATGCGGTCAATGTCTTTGCTGGTCTGGCCTCCTACTTCAACATAATCCCATGGTTGAGAGGGTCCTCTGCGATTCCACCAATGCCAAGTGTTAAAGATGAGCACGTCAATATCCTTCCATAAGTTGCCTCCCACAATTGAATCAAGCTTCAAGACCCTCCCAATCTTTTCTTTTACAATATCTACTAGATACATATTACTGTCTAGCATCACTCTAATTCCATAATCCGTGAATTCGAAGATAGATACAGTATCTACTCTTGTCACATTATTCGTAGCAGTTGGTACAGCAGAGTGAAGTAAGCATGTCAAGGATTGCCATTGATTTCGGCTCAATGAATCTCCAACGAAAATGATGTTCTTCCCTCTAAATCTTTCGAAGAAGTCAAGTGCGTCAAATCTTGCTAAATCACAGTCAAGTGGCTGCCATCTGTATTTGGTGTGAATCTGATCGGGACGGCCATTCTTTTGGCAGCTAAACTCGCGCTCAATGAAGGGGCATGAGGAAGGATCGTAGAGCGGGTAGGACTGGTCCAGAACCCATCTACCTTTGAAGAAATCGCACGACGATGATGACTCATCACCTCTTGCACGTACTACTACTTGGTAATCACAAACAAGAAGGAGGAGGAGGAGGAGAGCAGCTATACTACTAACACAAAAACTACTATGAACCCAGTAATCCATGAATCCTTTGTGTGTGTGTGAGAGAGAGA
>Dhingra_Pear_16_GATCAG_L001_R1_001_paired_trimmed_paired_merged_contig_118583 trichome birefringence-like 39
AGCAGTATTTGTACTCCATAGTCCTGGAGTCCAACAAAAATATTACTTTTTAAAAACAAAATTACAATTTTTTTGTTTTTTAATTTTTGAAAGCATCAAAGTTAAATACTATACTATATATATCTAGCTCAATATTTGAAAATAATAGTGAAAGCTGTTAGGTGGTCCAACATGGTGAAAAAATTTGCGAGCACTCAATTGTTATTAGTTTTATAAGTGATACTTATTCTTTCTGTCATACGATGAAGATAGGATTAGGCCATACAATGGAGCGTGGATTAACTAAACATCAAACTTAATACAAATATAATACATCATCGCTATCTATGTGAGTTGAACTTAAAATTTTTCATTTACAAGTGCCGAAAGATACTATTAGATTGTAATAATAATTGATAAAAAAAACTTATAATTAAGTAAATAAAGAGTATTCATCTCTGCACTTACAGTCGCGTACTCACAAAGTCTGCCTACCTCCAAAAGTCCATTTTTAATACAAAGATAATATTGTTAAAGACTTAATCAATAAAATTACAGATCTAAGAACAAATACAAGTTTTCATTTTGGCTTAAATGATTGGTTAAGTGGGTCATCCCTATGATGGGAGTGTCGTGTCATATATGTTATATTACCTAACTACATGTCTAAATTTGGAAAGACAATGTGCTGCAAGCGCAATGGATGGATGATTACCATCTTTGTCAATTAAGGCACTACAATTGAGTGTTCCAAACTTCAATCTAACACGACTTTGAAAAGAATGGAAACTTTCAACGTATTCTTTTTTTTCTTTCTTTTTTTTATATTTCATTTTATTATATATATATATATATATATAGAGAAAAATAAATCTAATTAAGAGAGAAACCTCTAGTACAACCGTTCTCAGTACAATCAAATAGAAAAATATTTCTAGCAATAGTGGGTAAGAACCTATCACAAAAATGAGTGTCTTATATCAAGTGGCCAACACTAGTAATGACATTGGACTATCTGTTTGTCTTTCTTATATATTCATCAATTGGTTAGTTTGGTTCACATATAATCCAAACAAATAGTACAATGTCATTACTAATATAAAGTGGCGTGCCAATAAAATAAAAACACGTGTAAATTTTGTTCATATATTCTTATTTCATTAATACCGAATATCATGTGTCACATGTAGGTTGTTTTCATCAATATATAGTCCTCCTATCATTATCATTTAAAATTTCCAGAAAAATACATAGCAGGCAAATTCAATTTTTTTTTTTGTTATTATTTTCATTTTTGTTGAGGCAGGAATGAATAACCTCTGACGTAGCCTCCCTGCACAGTGAAAAGGCCTAATAAAATCAATCTCGCCACCTCTCATATGAATCATTTACTACTACTTACTACTAGCACAGCATGAATTACGGTTTTTTTTATTTTTATTTTTACAGTATACTAATGTATGTTACGCAATGATAATTAAACGGTTAAAACATCACCATTAAAATCTAATCATTCAAATCCAGCTATTGTAGATTGTGACTGACTCAAGATTTATAAAACTCAATTTTCTTCCAAAAAATTTGAAAGGAAGAAAAAACCTTTAATTGCCTTTTCTTGAAAGCTAAAGAGTGAAAAGGGACAAAACATGCAAAGCACTATTTCATCCAATGATTCTATTCAATTTATAGTGATTTCAAACACACCAAAAAAACAAAAAAACAAAAAAAGTAAAAACAAAAAGTTGAACAAGGAATTAACAAGTTGGAATTATCTATTTCCCAAAAAAAAATAAAAAAGGTTAGAATTTACCTGGAATGTGACTGAAGCTAAACCATCTTTCTTAACATATGAAGTCCTAGAATTTGGCACCCATGCATGAAGCATACATGTTAAAGAC
>Dhingra_Pear_16_GATCAG_L001_R1_001_paired_trimmed_paired_merged_contig_58083 trichome birefringence-like 39	GO:0005794	GO:0016413	GO:0071554
TTGCTTGATTGTTTTACAAAATTATATTATATTATTTCTTCAAAAAAATGGTACAATATTATATGTATGTATGTGTGTGCGTGTATACATACATACATACATACATACATACATACATATACATATTCAAGGTAGTCCCATGGCTGTGCTCTTCCAGTGTGAGTCCACCAGTGCCACGTGTCGAAGATCAACATGTCCATGCCTCTCCATGCTTTGCCATCCGTAATTGAGTCAAGCTTCAACACTCGTCCAACCTTCTCGTTGACAAGATCTACCAAGTATGGTGTGCGATACAGCAGTATTTGTACTCCATAGTCCTGGAATGTGACTGAAGCTAAACCATCTTTCTTAACATATGAAGTCCTAGAATTTGGCACCCATGCATGAAGCATACATGTTAAAGACACCCACTGATTGAAACTCAATGAGTCTCCCACAAACATGATCTTCTTCCCCCTCCATTTCTCCAAGAAATGCAAGCCATTGAACCTGGGAAGGGGGCAGGAGAAGGGTTGCCATCGGTATTTGAGGAAAGCCGTGTCGGGACGGCCGTACTTTAAGCAGTCGAACTGCGGATCTATGAAGGGACAGGTGGAAGAGTAGTAGGGGGGTTTAGAAGAAGCATCGTAGACCCATGTACCGCGGAACCAGTTGCATTTTCCTGCGAGCTTTCTGGCCACTGAACTGCTAGTACTGGTAGCAGAAGCAGACGGAAGAGCATTATTGGAGGAGGAATTGAATTCCTGTGCTTTTGTTTGGTGGGAAACTAAAAACAGAGTAAAAAACAGAGCTCTGAACAGGAAACCCATTCCCTTGGGTTCCGATCCACAATTTTCAGTTTTTTTGACTTTCAGGACAAGAAATCGGGAGGGAACAACAAAAAAGGACGAGGAATGAGGCAAAAGGTTTCCGAAACGCCTTCTTATATAATGTATGAGAGAGAGAGACGAGGAGAGAGAAAGAGAGAGGAGCCTTCACATGGGATGAGAGACAGACTGCACTTTCAACATTTTAATACTTTTTTTACAGGCAGGCAGGCATTGGGAAATCTTTGGTTGAGCTCTAATTTTTGGAAGTGTGGCATGTGGGGTTTGTCCAACCTCATGTTTTAAAAACTTTGGAATCATGGATTCGTAAATAATGGGAAACAGTTTCCCCAACAAAGAAAGAG
>Dhingra_Pear_16_GATCAG_L001_R1_001_paired_trimmed_paired_merged_contig_128972 trichome birefringence-like 38
GTGCCAAATGCCAAGACCACCTTCAAAAAAGCCTATTCTGTGAGCTTTGAGGACTATGGAGTGACTTTGTTTATGTTCCGGACACCATACCTTGTAGATATAGTCAGAGAAAAGGTTGGCCGTGTGCTAAACCTAAACTCCATCAACGCCGGAAATGCATGGAAAGGGATGGACGTCCTGATCTTCAACTCTTGGCATTGGTGGACCCACACCGGCAATTCTCAGCCATTTGATTATTTTCGTGATGGGACAAAACTGTACAAAGACATGGATCGTTTGACAGCATATTATAAGGGGCTTTCCAC
>Dhingra_Pear_16_GATCAG_L001_R1_001_paired_trimmed_paired_merged_contig_136882 trichome birefringence-like 38
GGTTCCAGGTATCAGGCAACCCTGGCAAGCACCAATGGCTGCAGTCGTTGCCCGAATGATCGCCGCTGTAAGTCGAGGGATGAGCATCCTTCCTCAACTGCGAGAGCATTGTAATGTCGAGCAAGTAAACCGGGCTCTTAATCGTGCTCAGCACCTTATAGACAACAGCAGCAGATGGAGGTGCCCCTGCTGGGTAGGTTGATCCCG
>Dhingra_Pear_16_GATCAG_L001_R1_001_paired_trimmed_paired_merged_contig_70925 trichome birefringence-like 38	GO:0005794	GO:0016413	GO:0071554
TCCACCCCATCAAACCTGGGCAAGTTACAGGAGTCAGGCTTCCAGGCATACTTGAGGAACTGCTTATCAGGTCTGCCATACTTGATGCAATCAAACTCAGGATCTATGAAGGGACAGCTGGCGGAATCATAGAGCGTGTAAGAAGCATCAAAAACCCAATTGCCTTCGAACAAATTGCAGCCGCTCACTTGCTTCCTGTGGACTCTCAAGCTGCTGCCATGGCTGTGTTCTGCTGCTTCTGCTTCCTCTGAGAAGAAGACCAGAACTTGAAGAGCTACAAGGCACAGCGGAGCTTGGAGCTTGAAACCCATTTGAGATTTTGAGAGAAAAACGAAGTGTGGGATGCGAGTTTTTATAGTAAATAATTTGGAATTTCAGGAAGGAGAGGTTTGGCTTCGGCGGTTCACATGTCT
>Dhingra_Pear_16_GATCAG_L001_R1_001_paired_trimmed_paired_merged_contig_70926 trichome birefringence-like 38	GO:0005794	GO:0016413	GO:0071554
ACCTGGGCAAGTCACAGGAGGCGGGCTTCCAGGCATACTTGAGGAACTGCGTATCAGGTCTGCCATACTTGATGCAATCAAACTCGGGATCTATGAAGGGACAGGTGGCAGAATCATAAAGGGGGTAAGAAGCATCAAAAACCCAATTGCCTTCGAACAAATTGCAGCGGCTCACTTGCTTTCTGTGGACTCTCAAGCTGCCGCCATGGCTGTGCCCTGCTGACTCTGCTTCTTCTGAGAAGAAGACCAGAACTTGAA
>Dhingra_Pear_16_GATCAG_L001_R1_001_paired_trimmed_paired_merged_contig_96727 trichome birefringence-like 38	GO:0005794	GO:0016021	GO:0016413	GO:0071554
CGAACTAGTCAATTACTCTCTACGACTTGAATATTTTTTGCTTTCTGTAAGCACACTTACACCCTCATTTGGATTTCAATCTGTTCTTTGTCTATCTACGAACTCGAAACCATTCTTCTAGTTCGGTAAAACAATAGTTACAACTGATTTTGCCACCTTATTGTTGTTTACCAATCGATGTGAATATGAAAGAAAGGAAACTAGAGGAAAATGATTTCCGCGCTGTCTTTTTCTCCCTCTTCAGTCCTCTTATTTCTAGCTGTTGGATTGATTAAATTCAAGGAGAATCAATGGGCAACAACAAAGAGAGGATTGAGGAAGGTGAAAATGTGAGCGCGCGAATCATTTCCCAAACTAAAAATGGTTGCTAACTGTTGCTCAGTGTTGAACTTCACAATTCACATGATGAGAGCTGCATATAGGAGTTGGTTCCAGGTATCAGGCAACCCGGGCAGGCACCAGTGGCTGCAGTCATTGCCCGAATGATCGCCGCTATAAGTTGAGGGATGAGCGTCCTTTCTCAACTGCGAGAGTGTTGTAATATCGAGCAAGTAAACCGGTTTCTTAATCGTGCTTAACACCTTATAGACAACAGCAGCAGATGGAGGTGCCCCTGCTGGGTAGGTTGATCCCGATAACGGTCCAAGTTCTCCTGAGCAAGTCTTCTTTGGCGAATTCCATTCTTTTCCCTGATAATGTGTTGGAGAAATGCCCTGGAAGAAGACTTTGGTTCTTGAAGTATCAACATTTGAGTCAACCCATTTAGCCCATGTGGAAAGCCCCTTATAAAATGCTGTCAAACGATCCATATCTTTGTA
>Dhingra_Pear_16_GATCAG_L001_R1_001_paired_trimmed_paired_merged_contig_89911 trichome birefringence-like 36	GO:0005794	GO:0016413	GO:0010089	GO:0044036
CAGGAAGGCACCAATGGCTGCAGTCAGAGGATAAGCCTCTTGGGTGCTGCCTCTCTTCTTGCCCCATGGCCCTTCTGTACACAGAAGGGTGCCCGTCTCTTCGAAATGCTGACATTGTAGTTATGTCCTGAAGATATACTGGAAATCTCATATTTCTCAATACAGTTTGCAGCACTATCAATGGCTCAGGAACATGTTGGTGACTGAAATAAGCCAGAGGCTGCTTCTGATTATAGCATCTCCAACCATTTTGTCTGTTGTGCCTAGGTGACATGCTTCGAAAAATCACTCGGGTTTTTCGAGGATCTAGGTTTAAATCAATCCATTTAGCCCATGTAGTGAGTCCTTTTTGGTATGCAACCATTGGATTCATGTTTGTGTACAGAGACTGTCCTTCCATGTAGTAATCCCACGAACTCGATTTGTCAGAGTGAGTCCACCAGTGAGCAGAATCAAACACAAGAACATCAACTCCTCTCCAGTACTTTGCATTCTCTTCTATCAAGTCCAAATGTAAAATTCTCTTTTTGTCAGCTCCTTGGTTCAACTCTACTAGGAGTGGAGCCCATGAAAACTCAACTGATGTCTCAAAATCCATTGCATGGAATGCCATAGAGGGGCCATTGTAGGTCACTCTCTTTCTTCCAGTTGGAACAACTCCTTGTACTAAGCACACTAGGGACTCCCACTGATTCCTCATTATAGAATCACCAACCAGCATTATTCTTTTCCTTCTCATTTTCCCAAGAAATTTTAGTGCATCAAACCTTGGAATGGAGCAGCTGTTTGGCTTCCACCTCCACTTTTCGTAGTCGGAATCCGGCCTTCCATTCTTTTGACAAGTCACTGCAGTGCTAAGATATGGACAAGTCGAGTCATAAAGAGGGTACGATTGATCGTAAACCCATTTTCCGGCGGAAAGCTCACATCTCCTCCTTGAACTTTGGTGGCTCTCAACCATGTTCACAGCATCCTCTTCTTCATCAAGCCAAGAGTCA
>Dhingra_Pear_16_GATCAG_L001_R1_001_paired_trimmed_paired_merged_contig_53974 trichome birefringence-like 35	GO:0005794	GO:0016021	GO:0016413	GO:0071554
AACAAAAATTAACATCATAATTCCCAGCAAGCATGGATCTAAAATTGCAAGAACAAAGGAGATACAAGGTGAACACAAGCACTATATTTTCAAAGAATCGAATTGCGTAACAACATCATTGATGGTTGCCGGTCCGGTTCGCAATGCTCATGAGCTGAGAAGACAAGGCAATCTGTTGTATGAAACCACTAAGATTGCCTCGAAAAAATTATACGTTCGTTTACAAGAATTGGAATAGCAACTCGTTCCATACGTCAGGTACACCAGGCAAGCACCAGTGTATGCAATCCGAGTAACTCGTGGGGTTAGACAATTGTTCAGGCTTCAGTGGCTCCCAGAATTTGCGGTAAATGGAAGGGTGACCATCTTTCCGGTACTCCGATAATTGGGTAATGTTGATAACAGAAACCTTGGAACTCAACTTGCTGAGGACCGTCTCCACCATGCTCATGGTAGGCAGGTCAGAACCACTTCCCCAGTAGCCCTCCAAGTCGATGGGGGATTTCTCACTGTAACAATTACCTTCACTTTCTTGTTTCCATTCTCGACTCCAGAGATGTGTAGGAGACATTGTGATGAAGAAGACCTGCTTCTTGAGGGGATTGACCTTAGAAGCCCAGTCTGCCCAAGCCCCCATGGCCAACTCCATGGCTCCAAGGCCGTCTACTTCTTCACAAACACCGTTTGCTTCCGCGCTCCATATCAGCTTAACTGGGCCTTGTCGCCACCACAGGTAGGAATTGAATATCAATATATCAGCATTCTCCCATATTGATGCATGCTTAAGAACTGAATCTGGTCGGATTATCCGATCGGATGTTCGGTGATTCACTGGATCATCAGAATTAGATTCTACAAGAAGCGGAGCCCAGAGAAATTCCACAGTAGCATTATATTCCTCTGCTTTGAAAATAGTAAGTTCAGCGTTCGGTGACATTGATCTCTTATCTGAAGGAATCACAGATTGTAACAAACAGACCATTGATATCCATTGCCCTCGGTTTAATGAATCCCCTACAAACATTAGCCTTTTGCCTCTCAACTTCTCCCACATTTCAGTCACATTCCATCTCTTCAAGTTGCAATTGTGGGGTTGCCATCTCCAGTATTGGTACCCCAAATCAGGCCTCCCAT
>Dhingra_Pear_16_GATCAG_L001_R1_001_paired_trimmed_paired_merged_contig_64115 trichome birefringence-like 35
CCGACTCCTTGTACAGCGGATACGAAGCATTATCAAACACCCATTTGCCGGAAAACACATCACACCTCTCCAAACTCTCTCTCCGGTGACCGTACTCCGGCGTCCTGGCAGTCCACAAAATTTTCTGACCACTGTACTCTCTGGTGGAGTTGCATGTACTGAATCTATTCAAAACCCCTGGAGCATGATTTTGCGGGGTGAAAAGATTCGGCTTTACAAAAGTGAACGAATCTTGACGGTGAAGAACGAGATCAGGGCTCTCTTGAATTTGCAGAATGCTGCGTTCTCTGTGGAGATTCGAGAACGCTATGAACAGAAACAAGACGAACACCAGAGCAGGAAACTGGGTTTTCTTCTTGCTCCACTTCCACCTCTGCGACGGCTGCATCGCCAAAGATCGAGACTTTTTGCTTCGTTTCGGAAAATTATTTGACCAAATAATTGAAAGAGAGAAAAATCAAAAGGGGGTTCGAATTTGTTCAATCATTATCGTATGAAAAGGGACAGAGACTGTATGA
>Dhingra_Pear_16_GATCAG_L001_R1_001_paired_trimmed_paired_merged_contig_76918 trichome birefringence-like 35	GO:0005794	GO:0016021	GO:0016413	GO:0071554
AAGCACCAGTGTATGCAATCGGAGTAACTCGTGGGATTAGACAATTGCTCAGGCCGCAGTGGCTCCCAGAATTTGCGGTAGATGGAAGGGTGGCCATCTTTCCGGTACTCCGATAATTGAGTAATGTTGATAACAGAAACCTTCGAACTCAACTTGCTGAGGACCTTCTCCATCATGCTCATGGTGGGCAGGTCAGAACCACTTCCCCAGTAGCCCTCCGAGTCAATGGGGGATTTCTCACTGTAACAATTACCTTCACTTTCGGGTTTCCACTCTCTACTCCAGAGATGCGTAGGAGACGTTGTAACAAAGAAGACCCGCTTCTTGAGGGGATTGACCTTGGAAGCCCAGTCTGCCCAAGCCCCCATGGCCAACTCCATGGCTCCAAGGCCGTCTACTTCTTCACAAACACTGTTTGCTTCAGCGCTCCATAACAGCTTAACTGGCCCTTGTCTCCACCAAAGGTAGGAATTGAATATCAGTATATCAGCATCCTCCCATATTGATGCATGCTTAAGAACTGAATCTGGTCGGATTATCCTATCAGATGTTCGGTGATTCACCGGGTCATCAGAATTAGATTCTACAAGAAGCGGAGCCCAGAGAAATTCCACAGTAGCATTATATTCCTCTGCTTGGAAAATGGTTAGGTCAGCATTTGGCGACATTGATCTCTTATCTGCGGGAATCACAGACTGCAACAAACAGACCATCGATATCCACTGCCCTCTGTTTAGTGAATCCCCTACAAACATCAGCCTTTTGCCTCTCAATTTCTCCCACATTTCAGTCACATTCCATCTCTTCAAGTTGCAATTGTGGGGTTGCCATCTCCAGTACTGGTACCCCAAATCAGGCCTCCCAT
>Dhingra_Pear_16_GATCAG_L001_R1_001_paired_trimmed_paired_merged_contig_85664 trichome birefringence-like 35	GO:0005794	GO:0016021	GO:0016413	GO:0071554
TCATGATATTGACAGGAAATAACAAAAATTAAGCTCATAATTCCCAGCAAGCATGGATCTAATATTGCAAGAACAGGGGATATACAAGTTGAATACTAGCACTGTACATTCAATGAATCGAACTGTGTAACAACGGCATTAACGGTTGCTGGTCCGGTTCGTAATGCACATGAGCTGAGAAAACAAGGCAACCTGTTGTATAAAACCACTAAGAATGCCTTGAAAAAAATTGTACATTTGCTTACAAGAATTGGAACAGCAACTCGTTCCATACATCGGGTACACCAGGCAAGCACCAGTGTATGCAATCGGAGTAACTCGTGGGATTAGACAATTGCTCAGGCCGCAGTGGCTCCCAGAATTTGCGGTAGATGGAAGGGTGGCCATCTTTCCGGTACTCTGATAATTGAGTAATGTTGATAACAGAAACCTTCGAACTCAACTTGCTGAGGACCTTCTCCACCATGCTCATGGTGGGCAGGTCAGAACCACTTCCCCAGTAGCCCTCCGAGTCAATGGGGGATTTCTCACTGTAACAATTACCTTCACTTTCGGGTTTCCACTCTCTACTCC
>Dhingra_Pear_16_GATCAG_L001_R1_001_paired_trimmed_paired_merged_contig_130149 trichome birefringence-like 34
TTGGTGTTCCAATAGTAAGACTCACTCCAATGGTGGGCTATGGGCTAAATTTCCCCTTAAAATTTTCCCCCAAACTCAGTCCAACCCAAGGAGAAACTTTGGGCTAAAAGCTAAATGGGGAAGTGAGGCCAGATTCCGCCCAAAATTTAGCCCAAAAGTTGGTGTGGGCCCCACCGAAATGTTTGCTTTTCAGCGTTTGGGCGCCAAACGCAGCCAACGCGCCTAACACGCGAGCCTTCCGACCGCAAGGGACCCACCCATGTGGGCCTGTCGGCCATGTTCCGCCTTGCATCCAACGGCCTAGATTCAAATTTTTTTTTTGTTTTTATATTTATATATTATTGAATCCAACGGCTGAGATCGAATATAATCAAATATAACGGTAAAAAAAAAAATCTAACGGCCCAAATTTAAAT
>Dhingra_Pear_16_GATCAG_L001_R1_001_paired_trimmed_paired_merged_contig_102736 trichome birefringence-like 33
GATTATGCAAGTCAAAGGAATCTTCCTTTTGACAGAAGGGTTGAGACGACTACCTGGTTTGAGTTATGAACTTGTATCCTGGTGGAAACAGGAGTATAATTCGTTGTCACCGAAGGAAACAGCCGATTGAGAATTGTTTAAGGACTTGTTTAAAGAAAAGAATTATTTCCTTTGGCATCTTATGATGGTAGAAAGCAAGAGTTTGCAAATGTGAGACAAGGAAAGCTGACGATCAATGAGTATTATA
>Dhingra_Pear_16_GATCAG_L001_R1_001_paired_trimmed_paired_merged_contig_10893 trichome birefringence-like 33	GO:0005794	GO:0016021	GO:0016413	GO:0071554
GCCAGGCAAACACCAATGCACGCAATCAGCATAGCTAACAGGGTTGGCTAATTGCTCGGGAGTCAGAGGGTTCCACTGCTTCTTGTAGATTGATGTGTGCGCATCCTTGCGATAGTTTGAAAGTTGCGTGATGTTGAGGAAAGAAATGGGCACCTTCGTTTTACTGAATACTTCTCCAATTACCTCCATTATGTTTTTCCGGGAATCTGAACCCCAGTAGTTCGGATCTTCAATCAAAGTAGTCTGGTTGTAGCAGTTGCCTCCTGGTTCACCTCCCCATTCTATACTCTTTCCATGAGAAGGAGACATGCTAGTGAAAAAGACCCTCGTCTTCTTGGGGTCCATGTTCCTCCGCACCCATCTTAACATAGTTTTCATCGCCATACGATAAGCCTCTGTCGTTGGCACATTCACAATATCTTTCACCTCATCATTGAAGGAACCTAGTAATATTTTAAATTCCAAGCCGGTCATCCACCACAGATAAGTATTGAACACCAATACATCAACGCTCTTCCAATGTTTGCCGTGCTTATTGATGGACCCTTTCCTTACAAGCCTATCAGATATCCTATGGACGACAGCATTATCCGCGTTTGATTCAAGAAGAAACGGCGCCCAATAGAACTCGATTGTGGCATTGTATGTCTACACATTATGGAACAAAGAATAGTATACGACTCTGCACAATTGGCAATGTACATTTGAGAAGTATGAAGAAAAAGTGAAAACCACAATGAAATGTCACCTTGGCCGTGAAAACAGTTCGCGAGTCTGAGTCAAAGCTCTCCATGGATTTGGCATCATCCGGGATGAGTTTGTGGAGAAGACAAATCATGGAAACATACTGACCCCGGTTCAGAGAGTCTCCAACGAACATCATCCGCTTCCCTCGTAGCGTCTCGAGCATCAAAGTGGCATTGAAGCTGGGAAGATCGCAGCCGTGGGGCTGCCACCGCCATTTCTGGTAGTCCTTGTCCGGCCGCCCGTGTTCTTGGCAGGTCAACTGTGGCTGGATGTACGGGCACTCCGATTCCTCGTAAAGCGGCCGAGTTGACTCGTCGAAGACCCACCTCCCGCTGAACAAGTCACACCCTTCGTCGGTCTTGCCGACGGCGAACGGCAGCTTCTCTCTCTTCTTCCCTGTTTTGATGACGATTGGGTCGGAGCTGGAGGTGAGTTGGAGCTGCTGGCCGAAAATGCAGGTGAGATCCTCGCCGTAGAGGACGCAGACGAAGAGGATGAAGACGAGGAGGGTGAAGAGGTAGGGAGAGAGTCGAGCCTTGCGGAAGACGGCGGCGGCGGCGGAGGAGGAGGAGAGCGGCGGCGGCTTCATTAGTCTCATGTGAAATCGTATAATTGTATTTGAAGGTGTGATCTAATTTGGTAGAGACACGGAACAC
>Dhingra_Pear_16_GATCAG_L001_R1_001_paired_trimmed_paired_merged_contig_140371 trichome birefringence-like 33
AAAACCTTTGATGAAAAACAAATCTGGAAAGTTCTTGCCGTAGAGGACGGAGACGAACATGATGAAGGCAAGGAGGGTGAAGCGGTAGGGAGAGAGGGCGAGGTGAAGCGGTAGGGAGAGAGTTCGAGGTGAAGCGGTAAGGATTAAGACTAACAAAAAACACAGAGAAATTCATTAAGTTCGTGTCTTTTCCCAGAGAAACCCAAATCCCAACAAATAAATTTGGAATGTTCGAGATCTGATTAGAACTTTAA
>Dhingra_Pear_16_GATCAG_L001_R1_001_paired_trimmed_paired_merged_contig_31819 trichome birefringence-like 33	GO:0016021
TGAGTGAAAATTACAATGTCGTTTGCCTTCGAAGACATCTGTGAAACCGGACCAACACCAAAATGGCTTTGAAAACATTGCAATAATTCTGTACTTTCTTTTAATCAATCACTATACTCAAGTGTTCTCCTTCACAAAACCCAAATTTAATAACAAAATTTCATTTTTCACATTTCAAAGCAGGATTCAATCTATCTTCTTCTATGGGCCCTTCCTTTTGCCCACATCTTCTTCTTCTTCTCTCTTTCTTTTGCCTTCCATCTCACATTTTTCATGGATAATTACACTATGCAATTGCCACCACCATGCAATGACCATCCAGAAAGGCTGGAAGGACGAACTCACCACTTCGGACCACGATCAAGGATAGAAAAGTTTGGCGAACAGAAGCTCATTCCAGGTATCTTGAAGGCCAGGCAAACACCAATGCACGC
>Dhingra_Pear_16_GATCAG_L001_R1_001_paired_trimmed_paired_merged_contig_45771 trichome birefringence-like 33	GO:0016021
TGGTTCACCTCCCCATTCTATACTCCTGCCAAATATCAAATGTTAGGCCACCTAAATCTTGTGAAAACTTCAAGCACAAGTTACGCGTCTACAAAGCTTCAAATTTTCAATTTGTCTGTTTTTTTCCGAATTGGGGTCATCACAATTATGCATGCTATATACATGATTTGAATAAATAGGGTTGAGAGAACTGTACTCACTTTCCATGAGAAGGAGACATGCTAGTGAAAAAGACCCTCGTCTTCTTGGGGTCCATGTTCCTCCGCACCCATCTTAACATAGTTTT
>Dhingra_Pear_16_GATCAG_L001_R1_001_paired_trimmed_paired_merged_contig_48663 trichome birefringence-like 33	GO:0005794	GO:0016021	GO:0016413	GO:0071554
TTGGCGAACAGAAGCTCATTCCAGGTATCTTGAAGGCCAGGCAAACACCAATGCACGCAATCAGCATAGCTAACAGGGTTGGCTAATTGCTCGGGAGTCAGAGGGGACCACTGCTTCTTGTAGATTGATGTGTGGGCGTCCTTGCGATAGTTTGAGAGTTGCGTGATGTTGAGAAAAGAAATGGGCACCTTCGATTTGCTGAATACATCTCCAATTACCTCCATTATGTTTTTCCGGGAATCTGAACCCCAGTAGTTTGGATCCTCAATCAAAGTAGTCTGGTTGTAACAGTTACCTCCTGGTTCACCTCCCCATTCTATACCATTTCCATGAGAAGGTGACATGCTAGTGAAAAAGACCCTTGTCTTCTTGGGGTCCATGTTCTTCCGCACCCATCTTAACATAGTTTTCATTGCCATACGATAAGCCTCTGTCGTTGGCAGCTTCACAATATCTTTCACTTCATCATTGAAGGAACCTAGTAATA
>Dhingra_Pear_16_GATCAG_L001_R1_001_paired_trimmed_paired_merged_contig_50694 trichome birefringence-like 33	GO:0016021
TGTGCCACGGCTGCGATCTTCCCAGCTTCAATGCCACATTGATGCTCGAGACGATACGAGGGAAGCGGATGATGTTCGCTGGAGATTCTCTGAACCGGGGTCAGTATGTTTCCATGATTTGTCTTCTCCACAAACTCATCCCGGATGATGCCAAATCCATGGAGAGCTTTGACTCAGACTCGCGAACTGTTTTCACGGCCAAGACATACAATGCCACAATCGAGTTCTATTGGGCGCCGTTTCTTCTTGAATCAAACGCGGATAATGCTGTCGTCCATAGGATATCTGACAGGGTTGTTAGGAAAGGGTCGATCAATAAGCACGGCAAACATTGGA
>Dhingra_Pear_16_GATCAG_L001_R1_001_paired_trimmed_paired_merged_contig_85872 trichome birefringence-like 33	GO:0005794	GO:0016021	GO:0016413	GO:0071554
AACATACTGACCCCGGTTCAGAGAGTCTCCAACGAACATCATCCGCTTCCCTCGTAGCGTCTCGAGCATCAAAGTGGCATTGAAGCTGTATAATTTGTGAGAAGAATGTTATACATGTTTCACTATTGGTAAGTTACAAAAAAATCCAACATAAAGGACATATGATTTTCATAAGATTACAAGATTAAAGTTAATACCAATGACACAGTGACCAGAAAAAAAATTATTAAAAAATTAATTAAAAAGAAAAAAGAAAAATCAATGACAAATATGCAGAAAAACATATATTATTAGGAAGTAACTCTATTTTTTTTAATTTCAAAAATGCTTAGAGGAGATTGGCTACTCTCACCACCAGTGCCATGCAATACCCACATCCTCAAGCCGGAAGAACTTATGCTCAAAACCTAACCGCCAGCTGCTATTGGTATGGATTTATGTAGGAATATACAGATTGCACACCAAGTTATTTTAACTTAGCTGTTTCGACAATCTTTGATACAGTTCAAACTATAATTTTAGGGACAATTATTATATAGAGCCTGTTCGAGATTGCTTCTTTAGAAAGTATTTAAGCTCATAAAAGCTTATGCTAAAAGCGTTTATATAAACACGTTGAAATGTTGTTAAAACAAGTATTGTAGTTGTTTCTCCTGAAAACGCTTATAACGACCTAGAAGCACTTTTAAGTTGTTCTACCAAACATACTTATAAATGATTTTGGTTGTTATTAATAGGCCAATCAAACGAAGGCCTTGGTATTAACCTCAAATGTCGAGAAAATTCGAGTAATGAGTTAAGATTAAGACATGCTTAGAGTTCGATTCCCTCCAATGCAACAATGTAAAAATCAATTATTAAGAAACCATCTATGTCCAGGCCGTTCCCAAGAGCCCATAATATCGTGCTCCTAAAGCCCGTACAAAATTTGGGCCCAACCCATCCACGTTGTTGTGTGCGACGGTGGGCCCTGTACATTAGTTGTCTCCCACGAGGACAGATGGAAGAAAGGTACGGAATTTCGATATGCCGGGCACGTAACGGCGGGCTGGCCGGGAACCAACCCAGCCGGTTTAACTACAAAAATCAGTTCATCAGACAAGGACAAAGCGACAAAACCGTTTTGTTTTGTCAGTGCCGAGATTCGTAAGTAGGGATCGAGAACTAGGAGAGTTAGGTTCCTGTCGTACGATTAAAACGAGGAATTGACGCGTTTTATTAAAGACTGAGCTACTGACCTGGGAAGATCGCAGCCGTGGGGC
>Dhingra_Pear_16_GATCAG_L001_R1_001_paired_trimmed_paired_merged_contig_115129 trichome birefringence-like 31	GO:0005794	GO:0016021	GO:0016413	GO:0071554
GGAGAGTCGAACACGAGATCTTGAATGTAGAGGTGGTCCCACAAAGCCCCTTGCCATATATAATAACACGTGTCATGAATCTGGCGTTCACGATTTAGAGTTTTATTCGTAATCATGGAAACTTGACAGAAATTTCTTTTGTAGGAGTTGGGAATGGAAGCCGGGAAGTGACGAAAACTGCTTCAATGAGTCATACCCGATTGAGGGTTCATACTGGGGAACTGGTTCAAACATGGAAATCATGGATATTATGAACGACCAAATGCAGGATCTGAAAGTGAAGGTCACATTTTTGAACATCACCCAGTTGTCAGAGTACCGAAAAGATGCACACACATCGGTTTATGGAGAACGTCGGGGAAAGCTCTTGACGAAGAAACAAAGATCGGATCCTAAAAAATTCGCCGACTGCATTCACTGGTGCCTACCTGGGGTTCCTGCAAAGGCAAGCGGCCCTTCAA
>Dhingra_Pear_16_GATCAG_L001_R1_001_paired_trimmed_paired_merged_contig_76647 trichome birefringence-like 25 isoform X1 [Pyrus x bretschneideri]
AATCTTCCGGTTTATTTTGCTGCAAAACAAAAACCACCGATTTCATCACTTCTGTTTCTTTTTCATATTCTTGAAATTCCTCTCTCTCTCTCTCTCTCTCTCTCCTGACCTCTGAGATGGTGAAGGAAACGAGGGTTGAATCGAAACCAATATTGTCATTCCGCAAAAACAACCATGTATTTGTGAAGTTTGCAGTCTTTTTTGTCTTGGTTGGTCTCGCTTTTCGACTCTTGTTTTCCGATTCTGCACTTTCTATCGGATTAAATTTACCAGTAGAGCCACCTTC
>Dhingra_Pear_16_GATCAG_L001_R1_001_paired_trimmed_paired_merged_contig_48137 trichome birefringence-like 25	GO:0005794	GO:0016021	GO:0016413	GO:0016758	GO:0009247	GO:0071554
AGAACCACCACACCCGACCACTTTGAGAATGGAGAGTGGTTCAGTGGGGGGTATTGCAATAGATCAGTGCCATTCAAAGAGGGTGAGGTTGATATAAGAGATGTCGATGATGCAATGCGAAATATCGAGCTGGAAGAATTCGAGAAGGCTGCAGCCGAAGGATCGGAGAAGGGAGTAAACTTTAAACTACTGGACACAACCTACCTTTCACTACTGAGACCTGATGGGCACCCAGGTCCATACAGGCAGTTCCAGCCATTTGCAAAGGATAAGAATGCCAAAGTTCAGAATGATTGCCTACATTGGTGCTTGCCCGGGCCAATAGACTCTTGGAATGATTTGGTTATGGAATTGTTGGTCAATGGCAAAAAATATCGATGATCGAACGCCTGGCTTATCAAGCTCTCGGACTTCTTGGCCGGAATCAAGTATTAGCAGTCTTGCAGCTGTGGTTTGTCCTGTGATCAAATCTGTGCCTAAAACAACAGGCGCGACGCTGACCCACAATCCATGAAATGTAGAAAGGCTTTGCTACCACTGCTGAAAA
>Dhingra_Pear_16_GATCAG_L001_R1_001_paired_trimmed_paired_merged_contig_65716 trichome birefringence-like 25	GO:0005794	GO:0016021	GO:0016413	GO:0071554
CTCAGGTGGAGCAAGCTGTTGAAGTATACCATGACAAAGAATACAGGTCCAAAAGATGGCTTTTCCCCTCTTACAACTTCACCCTTTCGGTAATTTGGACTCCGTTTCTCGTCAAAGCGGGTATTTTCGAAGACATGAATGGAGTTTCTACTTCCGAAATCCAGCTTTATCTTGACGAGCTCGACAAGACATGGACTGATCAGTATAGCAGCTTGGATTATGTGGTGATTGCCGGAGGGAAATGGTTTCTAAAGACTGCAATTTACCATGAAAACAACACGGTCAGTGGCTGCCATTACTGTCCCGGAAAGAACTTGACAGAGTTAGGGTTTGAGTACGCATATCGC
>Dhingra_Pear_16_GATCAG_L001_R1_001_paired_trimmed_paired_merged_contig_76645 trichome birefringence-like 25	GO:0005794	GO:0016021	GO:0016413	GO:0071554
GCGGATTGAACTTGGGTAGCTCACAGTCTCTTGGATTCCACCTCCAGTAAAAGTACTCGGAATCGGGGCGACCGTTCTTCATACAATTCTGATGAGATTCCATCACATGGCAGCTTTCGTTAGTGTATCTTGGACCTGATGGGTCTGGTACCCAATCTCCAGTAAAAAGGTCACACTTTACATTGTCATATGTTTGAGAGTTATTTCCAGGAAAATCAACAATTGTAGAGTTTTGAGTTTGGACAGGAAATAAAGAAGAATCAGAAGCAGAGGAGGAGGAGGATTCTGTTTCTTGCTGGTCTGCAGCTGCAAGAGAAGGTGGCTCTACTGGTAAATTTA
>Dhingra_Pear_16_GATCAG_L001_R1_001_paired_trimmed_paired_merged_contig_76646 trichome birefringence-like 25	GO:0005794	GO:0016021	GO:0016413	GO:0071554
GAGGAGGTGGCTCTACTGGTAAATTTAATCCGATAGGAAGCACAGAATCGGAAAACAAGAGTCGAAAAGCGAGACCAACTAAGAGAAAAGAGACTGCAAGCTTCACAAACACATGGTTGTTTTTGTGGAATGACAATATTGGGTTCGATTCAACCCTCAGTTCCTTCACCATCTCAAGGGTCAGAGAGAGAGAAGAATTTTAAGAATATTTAAAAGAAAAACAGAAGTGATGAAATGATCGGAAGAGCACA
>Dhingra_Pear_16_GATCAG_L001_R1_001_paired_trimmed_paired_merged_contig_27943 trichome birefringence-like 23	GO:0005794	GO:0016021	GO:0016413	GO:0071554
GCAGCTGCCTTCGGAAATTCTTCTAGTTCAATGCCACGCAGAATCTTATTTACCTCCTTCACTTCAACCTCACCTTCTTTAGCTGGGGCCGTTTTCTTGCAGTTTCCCCCAGTATTCCACTCCCCGCCCTCAAAATGATCAGGAGTGGATGTTCTGAAAAATATCGTGCCCTTGTAATCTGACTTTACTATAAAGTTCATCACAAATCTCAGGGCTTTGCGATAAGAGAAATCAAATCCCAACTCTGTCAGGTTCCTTTTAGGACAGTAATGGCATCCCAGAACTTCATTGCCCTCGTAGTAGATAGCACTTTTGAGAAACCATTTCCCTGTTGAAATTATCATGTAGTCCCAACCGTGGTACTGATCCACCCACTTCTTATCAAGCTTGTCAAGATGCAGCTCAACTT
>Dhingra_Pear_16_GATCAG_L001_R1_001_paired_trimmed_paired_merged_contig_27944 trichome birefringence-like 23	GO:0005794	GO:0016021	GO:0016413	GO:0071554
AAATGAATTTAGATTATTGTGGCAATAGTCTCTGAATAATTACAAAATAATCGGTATTGAACCATGTTTGTAATTGTTCCCATGAGGAATGTATTTGGATAATATGCAAGCTTTGCATAAAAAATTGTACGATCTTTCATATTTGCTGCAGATAAAGTACCATATGACTTGTTTTAGGGAAATAACAATGAAATTAAATTAGAAGAAGGAAAGAAAAAAAAACAGGTTTCTGAAACAAGATTATAAAGTTACAAGTTTATAGAATATAATAATGACCTAGGTTGCAGCTCTGCTCGATGGAGGGGAGGGCAATGCCGCGAGAGTCGAATTCTTGTTGGGTGTTCAGGTAACTGCTCTCTTTTGCTACATCTTTAAGCCCCCACACAGTAGATGATGATCTTTTTGCAGTGTTCTTTTCTTTGTAACTACAGATGAGGATCTAAATGACAGGTCAGTGGACAGTAGACACTGGTAAAGATGCAGTCGTGGCAAAGATGAACCGGTTCATCCGGAGAAGAATGAAGACTTGTGGTATACACAAGGCAGAAAAGGAATTTACGATTCATCCGAAACTTCTGCAAAAAACTTTACCAGGATCCATTATATGCTCTCTCATGATCTAGAAGGGAAAATAAGAATTCCGGCAGCGAAGTAGGCTGATTTTCTTAGCCATTTACTATCATCTCCATTAATATATCATTCCAAGATTCTATAGGTCCTGGTAAGCACCAATGCAAACAATCAGTCTGAAGCTTCGCGTCTTTGCCTTGTTCAAATGGATGATACTTTCTATATGGACCTGGATGTCCATCAGGCCTCAACAAAGAAAGTTGGAAAAGGTCAAGGAGTTTGAGATTCACCCCATGTTTAGAAGCTTCTGCAGCTGCCTTCTGAAACTCCTCTAGTTCAATGTTACGCAGAATCTTATTTACTTCCTTCACTTCAACCTCACCTTCTTTAGCTGGGGCCGTTCTGTTGCAATTTCCCCCAGTATTCCACTCCCCGCCCTCAAAGTGATCAGGCGTGGATGTTCTAAAAAAGATTGTGCCCTTGTAATCTGACTTTACTATAAAGTTCATCACAAAGCTCAGGGCTTTGCGATAAGAAAAATCAAACCCCAACTCTGTCAGATTCCTTTTAGGACAGTAATGGCATCCCAGAACTTCATTGCCCTCGTAGTAGATTGCAGTTTTGAGAAACCATTTCCCTGTTGAAATTACCATGTAGTCCCAACCATGGTACTCATCCACCCATTTCTTATCAAGCTTGTCAAGATGCAGCTCAACTTCAGATGATGCCACACCATCAAAGTCTTCAAAAATAGCAGCTTCGACAAGGTATGGGGACCAAACAACTGCGACACTAAAATTGTAAGAGGGGAAGTGCCATCTTCTGGACCTGTAATCCTTGTCATGGTACACTTGGACGGCTTGTTCAACTGTTGAGAGCATGCACAGCAACGACTGGATATGGTTGCGAGATATCGAATCACCAATCAACGCCCATGATTTATTCCTCATCATTTCAAGGA
>Dhingra_Pear_16_GATCAG_L001_R1_001_paired_trimmed_paired_merged_contig_27945 trichome birefringence-like 23	GO:0005794	GO:0016021	GO:0016413	GO:0071554
AAGAAGCAAGCAGTGAAGGCAATGAAGCTGAAATGGATGCACTGGTTTAATCACAAGCACAAGCATTTGGTGGTGAAGTTTGGAGTTGCAATCCTTCTGATGGGTCTAGCTTTTCGTCTCTTTCTCTCCACCTCCAATGAGTTTTCGCCTAAAACAGATGCCCCTTTTCCTGAGGAAACTGAGGATTTAGAACAGCCAATTTCTGTGGAATTTCCACAAAACGAAGATCAGGATGAGATGCCTTTTCCCGGAAAAGAAGCCCAGAAAGAAACCCATTTTCCCGAGAATACTGTGGATTCAGAGCAGCCAATTTCGAGGCAAGTTCCAGGAGATGGAGATCAGGACCAGATACCTCCACCAAATGGAAAGTGCGATCTTTTCTCTGGGGATTGGATTCCGAGTACTTCGGGTTCAGCTTACAATGAGAGCTGCCCCACAATTGAAAATCCTCAGAATTGCATAAGAAATGGGCGGCCTGATACAGGGTTTCTATACTGGAAGTGGAAGCCACGATATTGTGAAATCCCAAAATTTGATCCAGGGAGATTTCTTGAAATGATGAGGAACAAAGCATGGGCGTTGATTGGTGATTCGATATCTCGCAACCATGTCCAGTCGCTGCTGTGCATGCTCTCCAAGGTTGAACGAGCCGTTCAAGTGTACCATGACAAGGATTACAGGTCCAGAAGATGGCACTTCCCCTCTTACAATTTTAGTGTCTCAGTTATTTGGTCCCCATTCCTTGTCCAAGCTGCTATTTTTGAAGACTTTGATGGTGTGGCATCATCTGAAGTTGAGCTGCATCTTGACAAGCTCGACAAGAAGTGGGTGGATCAGTACCACGGTTGGGACTACATGATAATTTCAACAGGGAAATGGTTTCTCAAAAGTGCCATCTACTATGAGGGCAATGAAGTTCTGGGATGCCATTACTGTCCTAAAAGGAACCTGACAGAGTTGGGGTTTGATTTCTCTTATCGCAAAGCCCTGAGATTTGTGATGAACTTTATAGTAAAGTCAGATTACAAGGGCACAATATTTTTCAGAACGTCCACGCCTGATCATTTTGAGGGTGGGGAGTGGAATACTGGGGGAAACTGCAAGAAAACGGCCCCAGCTAAAGAAGGTGAGGTTGAAGTGAAGGAGGTAAATAAGATTCTGCGTGGCATTGAATTAGAAGAATTTCCGAAGGCAGCTGC
>Dhingra_Pear_16_GATCAG_L001_R1_001_paired_trimmed_paired_merged_contig_46010 trichome birefringence-like 23	GO:0016020
GATTTATTCCTCATCATTTCAAGGAATCTCCCTGGATCAAATTTTGGTATATCACAGTATCGTGGCTTCCACTTCCAGTACAGATACCCTGTATCAGGCCGTCCATTCCTTATGCAATTCTGAGGGTTTTCAATCGTGGGGCAGCTCTCATTGTAAGCTGCACCCGAAGTACTTGGAATCCAATCCCCAATGAAAATATCACACTTTCCATTTGATGGAGCTATCTGGTCCTGATCACCATCTTCTGGAACTAGCCCAGATATTGGCGGCTCTGAATCCACAGTTTTCTCAGGAAAATGGGTTTCTTTCTCGGGAAATTGTGTTTCTTTTCCAGGAAAAGGTATCTCATCGTGATCTTCGTTTTGTGGAAACTGCACAGCAATTGGCTGCTCTGAATCCGCAGTTTTCTCAGGAAAAGGGGCTTCTAATTTGGGCGAGAACCTATTGGAGGTGGAGAGAAAGAGACGAAAAGCAAGACCCATCAGAAGAATTGCAACTCCAAACTTCACTACCAAATGCTTGTGCTTGTGATTGAACCAGTGCATCCAATTCAGCTTCATTGCATTCACTGCTTGCTTGTTGCTCTCTCTCCCCCTCTCTCTCAATGTAGTGGGTGAATGATCGTTTGATTGGGACTAGAAACAGATTAAAACTTTTGAGATGTAAGATTGGATTTTGGATCGAAGAGGGGTTTTCTTGTGGTGTGGTTTTAGGATTTTTTGGCT
>Dhingra_Pear_16_GATCAG_L001_R1_001_paired_trimmed_paired_merged_contig_49711 trichome birefringence-like 23	GO:0005794	GO:0016021	GO:0016413	GO:0071554
AAAAAAAAAAAAAAAAAAGAATTCCAGCAGCGAAGTAGGCTGATTTTCTTATCCATTTACTATCATCTCCATTAATATATCGTTCCAAGATTCTATAGGTCCTGGTAAGCACCAATGCAAACAATCAGTCTGAACCTTCGCGTTTCTGCCTTGTTCAAATGGATGATACTGTCTATATGGACCTGGATGTCCATCAGGTCTCAACAAAGAAAGTTGGAATAGGTCAAGGAGTTTGAGATTCACCCCATGTTTAGAAGCTTCTGCAGCTGCCTTCGGAAATTCTTCTA
>Dhingra_Pear_16_GATCAG_L001_R1_001_paired_trimmed_paired_merged_contig_16899 trichome birefringence-like 2	GO:0005794	GO:0016021	GO:0016413	GO:0071554
GGTTGAATAGGTTGTGATTTTCATTGTCAATAATTACAAATGGAGGATTAATTGGAGCATGTTACAAATAGTATTTTAGTAATAAGAATGGCACTTACGGAACATGTCTTTTTGACATAAAATGTAATTCAATGTGTCAGAAAATTGAGATGTAAAAGGCTACTTAAGAAACTCTCACAGTACACAAAACTAAGCCGATACGATTAAAGAATACCAAACGATTGCATACAAATTTCTTCAGTTTTCGCGTGATCCCCATCCGGCCTTCAAAAGAGCGGCGTATAGCAATTCATTCCAAGCATCTGGAACTCCAGGCAAGCACCAATGGCTGCAATCCTGAGACCTCTCAGCCGTAATTTGTTCTTCCACTGTCTTGTATTTCATTCTGTAAATGGAAGGGTGTCCGTCTTTTCGGTAATCGGTAAGCCTACTTATGTTTAAATAAATCACCGGAGTTTTCATTTCCTTAAGTACATGCTCTAGAGCTCTCATCTTTGAAGGGTAATTCGCTAAATAAGTTTCGTTAAAGATTGGCTCCGTTTCTTTGTGGCACTGTCCGCCTGAGTTCCATTGCCCTCCGCTGAAATGGGTAACTGAATATCCTCTGAAGAAAACCTGAGTCCGGTTGACATCAATATACTTGTCAACCCATCTGGCCCAAGTGGTGAGAGCCCTCTTGTATGCTTCAAGAACCTTGAGTCTTGGATGCACATAATTGCCTTCTTGGTAGTATTCTTCTCCTCGAGATGTTTTTTCATGAGTCCACCAGTGTCCAGTGTTAAAAACTATGACATCCGCATCATGGTACATTGAAGTTGTCCGGTCCATCAAATCCAACCTTAATGTCTCAAACGTACCGTTTTTACTCGTGAATGATGATTCCCTAACAAGGAATGGAGAAACAACAAAATCCACTGAACAATTATAATCCTCAAATCTGAATGCATAAACGCCCTTCTTTTTAAATTCCTTCTTCCCAGAAATCTCATGAACTCTTTTCTTGTTTCGAATGACATGACGAAGAATACAAACCAGAGATTCCCACATGTTCCTATTCAGTGAATCCCCCACAAAAACCAACCGCTTTCCCCTCAACCTCATCAGAAAATCAGTGGCATTCAGACTTGGGATGTCACATTCATTTGGCTGCCATTTCCATTTTATAAAAGCATTGTCTGGCCTCCCATTGAGGTGACAATTAAAATCCCTATCAATGTATGGGCAAGAACCTCCAGGATAATATGGCTTTGAATCATCTCTCGCCCACCTACCATTAAAAATATCACATTTCTGATACAAATCAGTCTGCATTTTCCCCATTTGAGAATCAGACTCAGCGATTTTCAGAGTCGAATTTCCTCGATGAGCTGCCTTCCAAGCCCTTTTCTTCTTCACAATTTTGGCAACATTACCATCCACACTAGTAGAATTCCTTGAAAAACTACCTTCAACTGCCTTCTCTGCATGCATATCTTCCTTCCCAGACAGGCTAAGATTCCCATTAGCCCTCCCTTCCTCACCATGCAAGCTTCCATTTTTCGAAACCTCAGAGGAGTTTCCCAAATGGGCAATCTCCAAACCAGCTCCTCCCCCATTTGAATTCAAAAAGTTACCGTTTTCAGCAATTGCTAGCCCCTTCTCACTGTTTTTCTGCTTACCCATTTCTCCTCCAACCCCAAAGCTTCCATCTTTACCCTCCTCTGTAAAATTCCCCAAATGGGGCTTCTCCAAAACAGTAAAATTTTGCTTCCCAGCAACTATTGACTCATTTGCTTCATGGGTTTTGTCCACAAAATCCTGCGTTTCTGAACTGCTTGAAAAGGAGAAAGGCCATGAAACAGAAGAAGAATTCAAACTGTAAAACCCTTGAATCGAAGTTTCCACTGCAGGAGTCTTCAAGAAGTCGGCAAAAAACAGTACACCGAGTACAATCACTGAAACTCCAATTCCTAAGCCAAACCCAGAAATAACCTTTCTTCTGGGTGAATAAAACTGCTCTGGAAATGCAGGCTTCTTCCAAACCATGGCTGAAAGATAATGCAGAGGATCTACTGCAAATGTGAGTGAAATATGAATTTCGTTTGCATGATCAGGAGAGGAGATAAGCAAGACGAAGCGTGGAATGGCATCCTTTCATTTATGAAAATATGGAAGGAAAAAAACACAAAATTAAATAAAAAAGATAAACGAAAGATATGGGAGCGGTGCGTGCGCGTGACGCAGAAAAGCAGAGTGCTGGAACAGTAAGGGCTTCTTCCGCTCTTTGGCGTGGAGAGAGAGAGCGACAGTGAGAAAAATACA
>Dhingra_Pear_16_GATCAG_L001_R1_001_paired_trimmed_paired_merged_contig_34276 trichome birefringence-like 19	GO:0005794	GO:0016021	GO:0016413	GO:0071554
CACCTGAACTGAAGATACTAAGGATATGTTTGAAATTTGCATGCAATGTTCAAAATAATGCGTGAAAACTTTTAATCAATGCCCCAAAGCTCGAAATCTTTAATGTCAAGGAGGATTTTTTTTTCAGAATATAAATTGGATCCTGCGAAATCTGCCGTCAAAGCCAATATTGATCTCGGTTGTCATCGTTTTCCTTCCTTTCAGCTCACCGTATTGAGGTACGTTGTGCAGGGCCTAACTTCTTTCTTTTACGCTGTTTACTAGTCAGGATTATAGTAAGGAAGAGCATGGAGGAAGAAGACTTGGATCTATGGAGTCCACCAAAGAATGTTCCTATCGATATGTCACGCCTCAAGACTCTGTTTATAAGGGTTTTAAAGAGATACCAAGTCGACATTGAAGTAGCAAAGTACATGCCAAAGTGCGGTCAGGCATTGCATAAGATGATTATTTCTGCTTGCGGTGATTTGTCTGCAAAGGAGTTATACAGGGAGTTTTTAATGGCTGCAAAGGGTTCTACCTATACAGTCAAATTTATCTGATGCAATTTTAGGTTTACGACATCATTTTATATATGAAAGGCACAGGTGGTTTAGTAATACTTATCATAGAGTCACATTCTGTAGCCACCAATAACATCTTGAACAAACTTTTAACACCAAAATACTCTGCAACAAATGAATAATCCATTGATCAAATACGTACCAACTTCGGTTAATTGCATCCATCAATTCGATCTTCTGTCTCTTGAAATCAGGTGCTTCTTCTCCTCAGCTGATCGCATACCCTCCATCTTCAACATCTCCAGCAAGAAATCGCTCCATGTATCGATCGGTCCCGGCAAGCACCAGTGCACACAGTCGTTATACAAAGTCACATTTTCATTTGGCCAGTGCCCATATCTACTAGGATGACCATCTGGCCTTAATAACGTTGCCTGTGTTGTGTCCAACAGCCTGTATTTCAACCCCTTCTCTCTGCCTTCCTTTTCAGCTTTCCTAAACTCCTCAATTTGGATCATATAAAGCTCCAAATTTAAACCCTCCAACCGTGTCTCGTTACTCTTATACGGCTTCGTTCGCAAACAATTTCCTCCTTCATTCCATATTCCATTTTCGAAATGTGACGGCGCAAAAGTCCTAACATATGTTATACCCTTATAATTTTCTAAGCTGTTGATGGCCTTAAAAGCTGTTCTAAAAGCCTTTCTATGACCGTAGTGCTTGCCTAGGTCAGGTACATTGTCTAGGAGGCAATAGTTGCACCCAGTAATCTTTCGATTTTCGTAGTACACCATCGGCCGGAAGAACCAATGCCCCGCAGAAAGTATGATGTAGTCGAATTCATTAATCTGGGTTGTCCATGCCTCGTCAAATTCGTCGAGGTAGAGCTCGAAAAGGCCGGTCTTGGTCGGACCGTCTGTGTATGTTGCTTCTTTGGATTTGACCAAATGTGGAGTCCAAAACGTGGCCATAGTGAAGTTGTAGGATGTGTACTTCCAGCGGATGAACCTCTGGTCTTCGGTAGTTGAAACATCTATTGGATATTCCACCCTTGAAAGGAGGCATATCATGGACTGCATTTGGTTTCTACCCACAGAGTCTCCAACAAATGCCATGGACTTCCCTCTAAGCAATTCGAGGAACTGAGCCGGGTTGAAAACGGGTAGCTCACAATCATCTGGCTTCCACTTCCACTTCATGAACTCAGTGTCTGGTCTTCCATACTTCATGCAGTTTTGGTGCTCATGGATTGCCCAACATGTTTTGTTTGTGTAATAGGGAGCATCTGGATTTGGAACCCATTCTCCAGTAAATATGTCACACTTTAAGTTGCTCGTTATAGAAGGCAAATCCTCCTCCTGAGCAGATGATGATGGAGAGGGGACTAGTGGGTTGGAATCAATAGTTTTTGACACAAATAAGGAGCGGCATATTGAAGGGTAATAGAGTGGGATGATTGTAAGAAGAAGTAGGGCACAGACTAGCAGTACAAATTTTTTTGGTGCCTTTTGTGGGCGTATTTTCCCAAAGAGAAGCTCATCAATGGCTTGGTGCTTCATTAGAGAGAGAGAGAGAGAGAGAGACAGAGACAGAGACAGAGACGCAGAGAGAGGAGAGAGAGTTCTCTAAAGGCAGTGGGAAATGATGAGAGAGTACTGAAACATATAGGTGTGGAAAGTTTCAAAGATCACAAGGAGGGAGGGTGGTTAGTGATTATTATCGAATTATTTATATTATATCGTTGTGGCTGTGTTACAATGTGCATGATGCTACCCTTAACCATATAGATCTCTTCTTTCTACTAGCTCTTTCATTTGGAGTATATGACCCTAGCACGTCTCAAGAGAATC
>Dhingra_Pear_16_GATCAG_L001_R1_001_paired_trimmed_paired_merged_contig_57134 trichome birefringence-like 19	GO:0005794	GO:0016021	GO:0016413	GO:0071554
GAAAAACCTTTCGTTTTCCTTTTAGCTTTCAAGTTTCAAAGTCGATAATTAACTACCATGCATGTTCATTGAAGGGACCACAAAAAGCTTTATCAGACAAATCTTGGCTGTCAGTGTGTGACATATGTGTATGCTTTTATCAAAAATACAGATTCTTCATGGTATATAGAGATACATTAGATTTGTACAATCATTACATAATAAACAGGATTTGTCTTTGTAGTGCAGTAGTAGTTCAACTTTCTATTTATTAAATTAGTAAATAAGGGAAAGAAAAAAATTTATTCAGGGTAATACTAGAGAAACTAACTATTTATACTAAATTTTATAAACCATATGACGTGGTTGTTGATGATTGAATTATTACTTAATTGTTGATTAATGTGTTTATTTTATATTAATGACACATTACATAATTTGCAAACTAATTTAGTGAACAAAATCTCTCACCATAACATGAAAGACTTTTGTTAGTAGGAAAACAATAACCATACACACTTTTTCTCTTCTTACACACCTTTTATTTTTTGTCATCAGATTGAATAAATCAAATGGAGACAACAAATAACATAATAATTAATTGTGCATGAACTAGTAATTAATTATATATATGTTGATTTACTAAGAAAACCAAAAGACCATATCATGGTAACATTAAACAATAAATAACAAACAAATATTAGATGGTAAAGGAGGAATATAGAATAAAGGGCTAGGCATACGTACCCTTGAAAGGAGGCATATCATGGACTGCATTTGGTTTCTACCCACAGAGTCTCCAACAAATGCCATGGACTTCCCTCTAAGCAATTCGAGGAACTGAGCCGGGTTGAAAA
>Dhingra_Pear_16_GATCAG_L001_R1_001_paired_trimmed_paired_merged_contig_4885 trichome birefringence-like 18 [Gossypium raimondii]	GO:0005794	GO:0016021	GO:0016413	GO:0071554
GTGCATGATCCTCCTGTGTTCCAAGCTCCACCCTCGTAATGGTCAGGTGAATAGGACCGCACAATCGCAATCCCTGTATAATTCGGATGTCTAGCAACAGCAGTGAGAATTGTCTCGACAGATATTCCAAATGCTTCAATGTTATTAACCTTCATAGGCCTTGAATTGTCCGGCCACCACAACTGCCCTCCCACTATCTCGTTGTTTAAGATATAGACCGACTGCTTGGCGAACCAATGGC
>Dhingra_Pear_16_GATCAG_L001_R1_001_paired_trimmed_paired_merged_contig_10909 trichome birefringence-like 18 [Cucumis melo]	GO:0016020
CTTTGTTCTTACTTTTTGCTTCCTGGGTTTTAGTTACTTATCCAATTGGTTCCACGGTTAGCTGGTATTTCTATGGTGTTGATAGTATGCAGAAATTGGATTATTCTAGCTCCATAGGGAATCCCATGTCCCACGATTCTCCTCTTCCTAACAATGTAGATAGTGTTGATAAGAATGTGGTATCCGATTCTAATTTAGATGTTCGGAGAAGTTCAGATGATCCACAACCAAAAGTTGTTGATCATCAAACTGAGTCTAATTTAGAAGTTCTGAAAAGTTCAGATGGTCCGCAAACAAAAGTTGTTGATCAGGATATTCCTACTGAATTGAATTCACAAGTACCTACAACATCAGATGGTTCAGTGGTTGTTTCAGAAACTAGAGAGATTAAAGATGTACCAGATGTGACAGAAA
>Dhingra_Pear_16_GATCAG_L001_R1_001_paired_trimmed_paired_merged_contig_20847 trichome birefringence-like 18 [Cucumis melo]	GO:0016021
CAGGAAGCAAAAAGTAAGAACAAAGCCAATGCCACCCCCGAAACTACAATCCAAGAAAGACCTTTCGGGTAGGAAGTCATTGAAATCGAACCTTTGGGCGAAGCCCAAGTCATTGTTTTCCAAATCAAGCAATTTGTGCGAAATAATTACCTAAACTATATCAACAACCAAAGAAAACCCCAAAAGCATGCGTACAAATGGCTAAAGAAGAAACCCCAACTCTTCGTTTTCTTTCCAAA
>Dhingra_Pear_16_GATCAG_L001_R1_001_paired_trimmed_paired_merged_contig_3681 trichome birefringence-like 18
AATCAAATGCCTGGGTTGTTTGTTTCACAAGCCATGAGGACCAAATCCGGACAACAAATGTAGATGTCGACTTGAAATAATAGCGTTGCATTCTCTTGTTCCCCCGATTTTTTGGAACTTCTACCTGCCAGAGCATGCACAACAATGATTCCATATGGTTTCGAGCAACGGAATCACCAATGAAAGCTATTGTTTTTCCCCTCATCAACTCTAGAAATTTCCTGGGATCAAAACGTGGCAGGTCACACTGAAAGGGCTTCCATCGCCAATTCTCATACTGCTTGTCAGGCCTCCCATTTCCCTGGCAATTTTGCATCTGTGTCAGGACAGGACATGTATTGTTTGTATATAGCGGTCCTTCTNNNCCACTGGTTGCATTGTTGCGCAGCTGAGTAGAAGCTGGGATGCCTTCAGGTTTGGAATCAGATGGAGCTGAAATAGTATCATTTGGCTCAATGTGTGCGATGTCTGAATTGTTGGAAAGACTCACAGAAACAGGTTTATCATTTTCTTCAATTTCTGTAACATTGGACGAACCAGAAGCAATCTTAGCTCCTTCTTCTTGCATTGTGTTATTAGATGGCCCAAGAGCAGGTGCTTCTCTATCCTTTGTCTCCTTTATTTCCGAAACTATTGATGGATCACTTGAATGTGAGGACAGTTGTGGATTGGACTCATCTGACAAATTCTTATCAGTTTTTATCATACCGTCAACAATTGATGAAGCGGTTGAAACAGCAGGCACTGATCCAACATTTTCATTGTCTGATGAACCGGATGAGTTTTCTGTCACATCTGGTACATCTTTGATCTCTCTAGTTTCTGAAACAACCACTGAACCATCTGATGTCGTAGGTACTTGTGAATTCAATTCAGTAGGAATATTCTGATCAACAACTTTTGTTTGCGGACCATCTGAACTTTTCGGAACTTCTAAATTAGACTCAGTTTGATGATCAACAACTTTTGGTTGTGGATCATCTGAACTTCTCCGAACATCTAAATTAGAATCGGATAACACATTCTTATCAACACTATCTACATTGTTAGGAAGAGGAGAATCGTGGGACATGGGATTCCCTATAGAGCTAGAATAATCCAATTTCTGCATACTATCAACACCATAGAAATACCAGCTAACCGTGGAACCAATTGGATAAGTAACTAAAACGCAGGAAGCAAAAAGTAAGAACAAAG
>Dhingra_Pear_16_GATCAG_L001_R1_001_paired_trimmed_paired_merged_contig_99150 trichome birefringence-like 18	GO:0016021
AATCATAAATCCAACTTCCACTGTATAGATCACAGCCTGAATCAACGGAACCACCACTGGTTGCATTGTTGCGCAGCTGAGTAGAAGCTGGGATGTCCTATCAGTTGGCTCGGGTGCAGGTGCTGATAAATCCTTCATCTCCTTTGTTTGCGAAACTATTGATGGATCACTTGAACTCGAGGACAGTTGTGGACTGGACTCGTCTGACAAATTCTTATCAGTTTTAATCATACCGTCATCAATTGATGAAGCGGTTGAAACTGCAGGCTCTGATGGACCAGTTGAGTTTACTGATCCAACATTTTCATTATCTGATGAACCGGATGAATTCTTTGCCACATCCTGCAGATCTTTGATCTCTCTAATTTCTGAAACAACCACTGCACCATCTGAACTCGAGGGTACTTGTGAATTCGACTCGGTAAGAATATTCTGATTAACAACTTTTGTTTGTGGATCAACTGAACTTTTCGGAACTTCTGAATTAGACTCCGATACCATATTCTTACCGACACTATCTACATTGTTAGGAAGGGGAGCATCGTGGTTAGTGGGATTCCCTATAGAGGTAGAATAATCCAACTTCTGCATACTATCAACACCATAGA
>Dhingra_Pear_16_GATCAG_L001_R1_001_paired_trimmed_paired_merged_contig_54923 trichome birefringence-like 16 isoform X1 [Malus domestica]
ATTTAATTTTCCAATCCCCCTCGCTGTCTCCATTCGAGCTTGTACTTTCAGACAAATTTCTCACACGTCTCTCCATTTTCGCCATAAATTTTCAATAACTTTCCCAATTTGTTGACAGATTTATATATCCTCAACTATTTCTAATTTGTTGTTTCCGGATTCGGTAATCCAATTCTGGGAAGAACTGGTGGCATTTTTGGGCTGTTTTCGTCTCAGGATGGGAGAAAACCCAGATTCTTACTAACTTGGTACTGCCCCAAACCTGTTTGCAGTTGGGCTCAGAGATAAGGGATGATTATGTAGATAAATCTGTACTATCAGAACAAGAAATAGATGTGGGCAAAGGGGGAGCAACATTTGCCCAAAAAGATACTGTAAAAGAAGAATTACGAC
>Dhingra_Pear_16_GATCAG_L001_R1_001_paired_trimmed_paired_merged_contig_70400 trichome birefringence-like 16 isoform X1 [Malus domestica]	GO:0012505	GO:0043231	GO:0044444
CCTATCTCCCCATTTTGCTTTTGTATATCTGCATTATTTTCCTCTGCTTTTTCTTTCTGTCTTACATCAACAGCCTTGCCATCTATTTCCGCTTCCTGAACTTGTTTATGTTTTTCTCTTTCTTTTGACACACTTGTTAAAATCCAATTCTTCTCAACCTGGTTTGATGCTATGTCACTACTAATCTCTTCACTTTTATCAGAGTTTTGTTCAGAGTCTGGTGGAGCTCCGAGTTGTAATTCTTCTTTTACTGTATCTTTTTGAACAAATGTTGTTACCCCTTTGCC
>Dhingra_Pear_16_GATCAG_L001_R1_001_paired_trimmed_paired_merged_contig_4521 trichome birefringence-like 14 [Vigna radiata radiata]	GO:0012505	GO:0016021	GO:0043231	GO:0044444
CGCTGTGTCATCCGGCAAGACCACATACTTGACAGCCATTGCTTACAGCCATGCCCAGAATACAGCGGCTTCTTATGGTCCACAACCCATTTTCCTTTCGCATAATCGCAGACTGGAGCTAATGATGTCCCTAGCTCCACATTTTGCTTTTGTACATCTGAATTATTTCTTCTGCTTTTTCTTTCTGTCTTGCATCAACTGCCTTGCCATCTATTTCCGCTTCCTGAACTTCTTTATGTTCTTCTCTTTCTTTTGACTCACTTGTTAAAACCCCACTCTTCTCAACCTGGTTTGATCCTATATCACTACTAATCTCTTCACTTTCGTCAGAGCCTTGTTCAGAACCTGGTGGAGCTCCGAGTCGTAATTCTTCTTTTACAGTATC
>Dhingra_Pear_16_GATCAG_L001_R1_001_paired_trimmed_paired_merged_contig_25007 trichome birefringence-like 14 [Nelumbo nucifera]
CATCATTTCTTTCCACAACTGTAATGCGCCTCAACCCGTTCTGTCAAATCCCCAGCCCTCCCACCAAACTACCAGAATTTCCATTTCCCCCTTTTTTTCTCCTAACAAATTTCTCACACGTCTTTCCATTTTCTCCACAAATTTTCACTAACTTTCTCAATTCGGTAAATCCGGTGCTGGGAATTGCTGGCGTTTTTGGGCAGTTTCCGTCTCAGAATGAAAGGATGCTTTTATGGACTGAAGGGTAAACACCTCTCTCTTGTTACCATTGTTCTCTTGTGCACCACCATTCTTATATGGGGATGGAAGAAAACCCCGATTCTTACTGGCTTGGTACCGCCCCAAACCCGTTTGCATTTGGGTCCAGAGATAACGGATGATTTTGTAGATAACAATGTACCTTCAGAACAAGAAATAGATGTAGGCAAAGGGGTAACAACATTTGTTC
>Dhingra_Pear_16_GATCAG_L001_R1_001_paired_trimmed_paired_merged_contig_56689 trichome birefringence-like 14 [Glycine max]
TATTCGATTATTTGGAATTTGGTAATATGAGTAGGGTAATGCACTACACACACAATGAAAATCGTACACCCATATCTAATCCTACCTCCCTCTGCAGAATATCTGAAATCTCGCTTCCCTTCTAATCTGTTGCGGTGCTTTCCCAAACCAGCCTCAATCTCGGGGGTTAAGCAAACTAACCAAAACTGAAGAGAAGGTATCGATCAATGAAGATACAAACCTACAACAAGAGATAAACATAGTACACCACAGGACTTCAAGTTGTCCACAGTAATTGTGGTTGTGATCAACTGGTTGCCATTTTCTCCAACGATCAAAGTTGGCGCCCAATTTCTATGTAGACCTTCGCCGGTGACATCTCCCCTTCTTTGGGATAAAGGCCTTGAGTCCTGGACCTGAGCCATGGAGTCCTTTTGAGGGATTTGATTAGAACTTCGGGATCAGTTACACTGGACTAGATTTGTGCAAAAAGAATTTCATTCCATGTATCTGGAACACCAGGTAAACACCAATGCAGACAATCTTGCACGCCTGGTTT
>Dhingra_Pear_16_GATCAG_L001_R1_001_paired_trimmed_paired_merged_contig_17698 trichome birefringence-like 14	GO:0016021
AGTCAACAAAATATGCACGACTAGTGCCAACTTGCTACGAATCGAAAAAAAAATTCCTCATTATATTAGCAGCAACTCGTACTGTGATGGTACAATACACGGTACAACAGGCAGAGTCCGAGCGTACAATTCTTGCTCTCCCTCTGTATATTTTTCGTCATATGAATAACACCTATATGAACAACTAGAATTCGATTCAGCGGGAAATGGATTCGCAATTGGTGCTTCACCTTATATTCTATCAAACGCTGAAACTTACAAAACAAAAGGAATTTCATACCAGATAAAACAATTGGCCTTCTTATCAGACCATGAAGAATATCGGATTTGGTTATACGACGTGGCAAGGCCGCCGCCTCCTATATCTGCGCAACAAGGAGTTCATTCCATGCATCTGGAATTCCAGGTAAGCACCAGTGTAAGCAATCATTTGTGCCTGCATTTCCTTTTCCTCTAATGGTATAGTGGGATATGTGACCTTCGTCTCTCAATTGAGAAATGGCAGTTATATCCAGTAACTTTACTTTTGTACCTTTCAAAGCACCCTCGATCACTGAATCACTGGATCCTTCCTGGACTACTTCACTTCCTCCTACCAACGGAGTAGTATTGTCGCAGGTACCCCCAGTATTCCAGTCACCATTGAAGAAATGCCTTGGTGAAATAGTCCGAAAGAAAGCTTTTAGGCGGGGATGTGATGGTAGTTGTGAATCAACCCACCTGGCAATACTGTACACAGTAAAATTCTTAGCATTCCCAATTTCTGCACGCTTCTTGTCTTGATTGGGCTTTCCATTTACATACATTACCCACCGGTTACCATTAATCTTTCCCCTATTCCAATGATGCCCTGTATTAAGAACCAGCACATCAAACCGGTGAAGGTATTGTCTCAAGAAAGCTGGGGGACGATCCAAATGCATGGCAATATCACTGGCTCGGTCTGAGATGTTAAGGGGCACTAGATCACACAGGCTTGCTGACCAATAATATAAGATAGTGGTATTGGTGTTAGAGAATCGATAAGCCCAGCCATCAGGACGAATGGCTCCCCGACGTTTGACAAGGCCATATTCCTTTCCGACATTCTCAACTTCGGGGCTTTCTTCTCCGCCAGTTGTCATACACATCAAAGACTGGAACTGCTGTCTACCCAATGAATCTCCTATGAAAGCAATCGTTTTGTCCTGCATCCTTCTCAAGAATGCAGAGCGTTCAAAATCTGGTATTCCACAATTTGCTGGCTTCCATCGGTAACCCTCAAAAGAAAAATCTGTTCGTTGTGTCAATCTACACGCCCACATTTCTGATAACCACTGCTTACATTTAAACCCAGAATATAAAGGGTGCCTGCTGTCTGCAACCCATCTACCCTTGGCATAATCACACACTTTAGTTTGGAAAGATGTCGCATTCCCATTACTTTCTTGCATTCCAGGAGAGAATGCATACATAGAATCTATTGGGGCAGTGCCAAACTTTTCTACTACTTTTGTATCTTCTGCTGTATTCAAATGTAAATCCTTCCCTTTAATATTTCCATTTGTCTTCATAGGTTTGGAGGAATTATTTGAGAAGTCCCCAAAAAAATCTATGGAAGGCATTGGAAACCGCTGGTGCGGCAATAGTAGAGTATCAGCAAAAGGATTTTTCTCCCACGCCCAAAGTAATATTGTTGTCAATACAAGGGCAGCCAGAGTGAAAGAGATTGGTTTCCCAATCAATTTGTAGTTATATCCCCCTTTCATCTCCCAAGCAAAAGGCTATTGCTCGAAGTTTCGATAGCGGAACGCGATCAGCAAAACTCCATCAACCTTAAGCGTCTGATTGTTTAATTACTGGAGAGTTTCAGCTCCTCGTTGCGTTGGTTGAGGCCATTTTTGCAGGCAATGTGAGTCGGCGAAGCATCTCTACCGACTACCATTCAACAGAGATCGCCACCGCAGACCACCACCCACCTTTTCCTTCCGATTGAAAAGCTCGGCTGTCACTCTCTCAGACTCTCACTCACCCTACCGTCAAAGGAAATTCGAATTGTGGTTAGAGAGAGTGTGAATTAATTAATTTAGACAATTTGCAGGGAAGGGAAGATGTAAGAGCAAAGCAATCAAAGAGAGAGAGATGACTGAAGAAAAAGAAAGGGATCGCAGCACATAGATGGGGACATGGATCCCCTTCGGATCCATTGGTCCGTATCCATCAAATACCGTG
>Dhingra_Pear_16_GATCAG_L001_R1_001_paired_trimmed_paired_merged_contig_5329 trichome birefringence-like 13	GO:0005794	GO:0016021	GO:0016413	GO:0071554
CATTTACTCTCGTTGTCGTGGCTCGGGTGTCCAAAGCCAGGCCGGAATTTTCCTTGTGTTCTAACCACAGTTGCCTCCTCTGGATGCAGCATTATGTGGATTTCAAAAAGGCAGCATTGAGAACAAGATGGGATGGGATTGTGCTGCGAAGTTCACTAAATTTCAGATGGAAAAATGAAAAATCTCAACATGAAAATAATTCATCAATTTCTACTTTTAATAACATTTAGCTGCTTTATAAATAAGTCATTCCAAGTATCTGTTAATCCTGGCAAGCACCAGTGCATGCAGTCGTCGTGCTTCTTCCCACCGGCTGTGGATGGATGGGCATCTGCTCTGAACTCGCTCATGTGGGTTATGTTCAAAATCTGGAAACTTGATCCTTTAAGGGACTTGTAGAGGTGTTGATTCACCAGGCGTGCCTCCACGTTT
>Dhingra_Pear_16_GATCAG_L001_R1_001_paired_trimmed_paired_merged_contig_57033 trichome birefringence-like 13	GO:0005794	GO:0016021	GO:0016413	GO:0071554
CAATGCTGGTGTCTCTGTACATCTTCAGAAACCTAATCGGATGGAACGGCGGTAGATCACAACCCTTGGGCTTCCATCTCCACTTGAGTAGTTCCCGACCGTTGGATTTGCCGCTGGAGATGCAATTCCATCCCTTGAATATTTCCTTCCGCCCCGGAGACTCGGGTTGGATCGTTCAGTCTTTTGGAATTCGAAGCTGGCGTTATGAGGCCGCGGAGGAACGGAGGTCTTCCGAATGGAGGAGAGGAGAAGGAAGATGGAGACGAAGCAGACGAGGGAGAGGAGAGGGA
>Dhingra_Pear_16_GATCAG_L001_R1_001_paired_trimmed_paired_merged_contig_57926 trichome birefringence-like 13
GAAAAATCTCAACATGAAAATAATTCATTAATTTCTACTTCTAATGATGTTTAGCTGCTCTATAAATAAGTCATTCCAACTATCTGTTAATCCTGGCAAGCACCAGTGCATGCAATCGTCGTGCTTCTTTCCACCGGCAGTGGATGGATGGGCATCTGCTCTGAACTCACTCATGTGGGTTATGTCCAAAATCTGGAAACTTGATCCTTTAAGGGCCTTGTAGAGGTGTTGATTCACCAAGCGTGCCTCCACGTTTGTACCATTATTCTTCACTGAGAAGAGTTCTTCAACCTGCTCTACTGATAAAGGCTTTAGCCGGTTACAAGAGCCACCTTGGTCCCAGTCACCCCCTTCAAAATGTCTAGGTGATTGAGTACGAAACAATTTGACTGCACCTGGTTTCGTTCTGTTCTCCACAAGCATTACCATGTGGTTCAAAACCATATCAAGGCCAACATTAGGGAGCACTGGAGGAACCACGGGCTGACCCTTTTCAAAAAAAAGCATGGGCGACTTTGTCGGGTCAAACTTTGAAGGAGCCCACCACCAGTGCCCTGTGTTAAAGATCAGAATGTCATGAAAGCTTAGAGCTTCTGCCCATGTCCCATCTGGAATGTCAACATCAACTCTATAGCCCTCCTTATATCCAAGAGATTCCAGCTCCCCACCATTAGCATCGGCTGACCA
>Dhingra_Pear_16_GATCAG_L001_R1_001_paired_trimmed_paired_merged_contig_66863 trichome birefringence-like 13	GO:0005794	GO:0016021	GO:0016413	GO:0071554
ACCATAACGTGCCAAAAGATTTGTTCGATGATATGCAAGGGTGAGATTAGACTGAAGAAATGTAAACCCGCGATCAGCACCAGCTGGTCGCCACTTCTTCACTTCACTTGACACTCGTTTTAGAGAACAGAAAAGCGAAACAAACATATTTCTGTTCAATGAATCACCAACGAACCCAATGCTGGTGTGTCTGTACATCTTCAGAAACCGAACCGGATCGAACGGCGGTAGATCACAACCCTTGGGCTTCCATCTCCACTT
>Dhingra_Pear_16_GATCAG_L001_R1_001_paired_trimmed_paired_merged_contig_67663 trichome birefringence-like 13	GO:0005794	GO:0016021	GO:0016413	GO:0071554
TGGTCAGCCGATGCTAATGGTGGGGTGCTGGAATCTCTTGGATATAAGGAGGGTTATAGAGTTGATGTTGACATTCCAGACGGCACATGGGCAGAAGCTCTAAGCTTTCATGACATTCTGATCTTTAACACGGGGCACTGGTGGTGGGCTCCTTCAAAGTTTGACCCGACAAAGTCACCCATGCTTTTCTTTGAAAAGGGTCGTCCAGTGGTTCCTCCAGTACTCCCTGATGTCGGCCTTGATATGGTTTTGAAGCACATGGTAATGCTCATGGAGAACAGAACGAAAGCAGGTGCAATCAAATTTTTTCGTACTCAGTCACCTAGACATTTTGAAGGGGGTGACTGGGACCAAGGTGGCTCTTGTAATCGGCTAAATCCTTTATTGGTAGAGCAGGTCGAAGATCTCTTCTCAGTGAAGAATAATGGTATAAACGTGGAGGCACGCCTGGTGAAT
>Dhingra_Pear_16_GATCAG_L001_R1_001_paired_trimmed_paired_merged_contig_69812 trichome birefringence-like 13
TTCATAAAGCTCACAATTGCTTAAGACAATATATCAAGATGCATTTCTAAGTACATTTTTTCGGAAGCACTTCAAGCATTTTAATAGAAGTGCTTCTAAGTTTAAGCAAAAGTGCTTTTACAAGAAGAAGTCCAAGAAAAAAAAATTAAAAAAACTGAGCAGCAAAGTGCTCGTATAACCCTGATTTTTTGCTGGAGAAGTGCTTTTATGAGTTGGAGTTGGCAGTTAAGGCTATAACCTGCGCCAAAAATCATCGACGACGGTGAAGGCATGGCCTCCAGAGACCAACACTCTCAACAGCAAAACCAGACGAGGAAAGTCCCACTCTTCCCTCTC
>Dhingra_Pear_16_GATCAG_L001_R1_001_paired_trimmed_paired_merged_contig_126657 trichome birefringence-like 12 isoform X2
ATCAGAAATGTTGGCCCAATCATTGGCTGGAATATCAACATCTACTCAATACATTCCCTTCAATCCATCTTGATCCCCACATGCCACCTGTTTTGGCTACCACCTTGATTCAATCAACTATGAGCATGTGAGGTTTCCATTTTCATAACTCGTTTACACGAAAAATGAAACTCAGAAAAAAGAGACAGTTAACAGTATTCCAGATTAAATTCCAGTTTAGGGAAATACTAA
>Dhingra_Pear_16_GATCAG_L001_R1_001_paired_trimmed_paired_merged_contig_47120 trichome birefringence-like 12 isoform X2	GO:0016021
TGGCATTCATTAATCAATTTAATCTCATTGATGATTAGGGTTAGAATGGGCCATTTCATCAATCAAATAGACTACTGAAGAGGACCATACAATATACGATGCTTTAAAAAAGATATCAATAAATAAATCAATTCGTTAATCAACAGATTTGGTGAATTATCAGAAGGAGAACAGAATTCCACCAGTGCCCTGTATTGAAAACTAGGACATCATAAAAATCAGCAATGTTGGCCCAATCATTGGCAGGAATATCAACATCTACTCGATAAGTTCCTTTCAATCCATCTTCATCCCCACCCGCAGTCTGTTTTGGTTGCCAC
>Dhingra_Pear_16_GATCAG_L001_R1_001_paired_trimmed_paired_merged_contig_29407 trichome birefringence-like 12	GO:0016021
AAACGACACCAAAAAATTCTCATTCAGTGAGTCCCTGACGAACCCAGCATTCATGTTCCTCATTCGACCCAGAAATCGAGTCGGGTTGATCTGATGCAAAACGCATCTTGAGGGACCCATTTCCAAGAGTTAATGATTCCCATGTTTTCCCTCTTGTTCCCCAGGCAGTTCCTAAGTAGGTCTCATCATACATGGGTTTGCGGTTGGGGTCGTGGACTCAATGGCCTTTGAAGAAATTGCAGAAGGGGAAAATGGGGATTCTTTTGGAGATAAAGGTTGGTAGAAAGGGTGTGTGGAAGGGGAGGAATAGGAGTAGAGGAAAATGAGGAATAGGGTTAGTAGAATGAGCCATGG
>Dhingra_Pear_16_GATCAG_L001_R1_001_paired_trimmed_paired_merged_contig_4647 trichome birefringence-like 12	GO:0005794	GO:0009507	GO:0016020	GO:0016413	GO:0071554
TTACAATATCATTCCGCTATACCAGCTACTGTTTAATTTAAGTGTACAGAGTTCAAGTACGGCATACAACAGCCTGTAACATATGAACTGATTTGCATTTCTTTAGAAAGCAAGCATTTAAGCAACAAAGAGTTTGAATTACAAACATAAACCCGATTCTGAATGCTTGATAATTCTGTTTTAACCTAGAGGATCGAGAAAACCACGATCTATCCAGGAACTACCTTCTCTGACTCCGGAAATAATTTCAATGAACAATGAAGAAATATGATGCCTCTCACTTGTTACAATTTTTTTCTTCGCGGTCTGGTTTTGTTACAGTTTCAGTGGAATCTGCACCGTGCCATTCTCCTTCACAACAGAAGGAACAGAAAGCCGCCATCCTCCATAAAAAAAGATGTCAACAAATTTCCAATTAAACTTGTGCCGTGATTGTATGCAGCCAATGCCCCACTTTATCTCAGCCTAGTTTGTGTTACAAAAGAATCAGTTGATTCTGCTCAACCCGGCTTCCACAAAAGTCATCCCTGTATGCAATTTCCAGTCTAGGTGTACCAAGTGTTGTTCATCATCCCAACTCCAACCCAACATGGATCAGCTCTGATAATATGTCAACCCATGTGTCCGGTACACCAGGCAAGCACCAGTGCATGCAGTCCTGGCCCCAGACTGAAACGGCATCCTTCTGTCCCAACCAAATCGCTGGATGGGCATCTGCTCTGAATTCACTCGGTTGAGTCAGGTCAAGCAGTTGAATATTGGTTCCTTGTAATGCACCTTCAATCAGACGATTCAGCAGTCTTTCTTCTTTGTTTGGTCCATTGTTGCTGGGCTGCTACACCTCAAGGGGCTTATTGAACAAGCAACTGCCGTTCTGATTCCAATCACCTCCATAAAAATGCCTTGGAGATTGTAAACGCCATATCTTGAGTGTCTTGTGAGGAACTTTGTTTTGTATGTATGGTACCATATTCTCAAGAACAACTTTAAATCCATCTAATATATCAAGGGGAGGTAGTATTGGTTTGCCCGCACGATAAAAAGTGAGAGAACTCTCTTTTGGAAACTTATCAGAATTCCACCAGTCATATTTAGCGAGCAACACTGCCCGATGATACCCCACCGTAACGTTGAACTTGGGAAAATAAGCTCCTCTCCAAGCCCCCTTCCTCTTCCACTTCTTAGCACCCGCATCAGCCACTCTCAGAATGCACAAAAACGACACCAAAAAATTCTCATTCAGCGAGTCGCCGACGAACCCAATATTCCTGTTCCTCATCCGACCCAGAAACCGTGCCGGGTCGATCCGATGCAAGACGCAACCTTGAGGGACCCATTTCCAAGAATTGATGATTCCCATGTTGTCCCTCTTGTTCCTGAGGCAGTTCCAGGAGTTTCTGTGAAATGGGCAGGTCTCATCGTACATGGGTCTGCGGTTGGGGTCTTGGACCCAATGACCTTTGAAGAAATTGCAGGAGGGTAAAGTGGGGAACTTGTTGGATGGAGGGGTTGGTGGAGAGGGTGGGTGGAAGGGGAGGAGTGAGGAGTAGAGGAAGAGGAGGAAGAGGGTCAGTAGAATAAGCCATGGGAAGAGGGGAGAGAGGAGCTTGGGTGCCATTGTTAGAAGCATCTGTCATCTGTTGCTATTTTTGAGAAAAAAGAGGTACACCAATGTCTTTTCAGTCTTTGCAAAA
>Dhingra_Pear_16_GATCAG_L001_R1_001_paired_trimmed_paired_merged_contig_101430 trichome birefringence-like 11	GO:0005634	GO:0005794	GO:0016021	GO:0003677	GO:0003964	GO:0016413	GO:0006278	GO:0071554
GTGCAAATCCTTTTTCATATCTCTAAATCTTTCCGTTGATCTTTGTAAGAAATAGATTGCCTCCACGGTTGAGTGTCCTGGTATGAATCCGAATTGATTGTCTGAGACCCTATCACCACGACTCGAAGGTCCAAAATTTCAAATCATTTCACCCTCCTTTCTCATGTTCCTCTTGTTAAGAACAATCCCTCCAATTCTCGAGCAGATCATGGTTGAACAAAATGTTCCGTCAAATTTCCCTCCGCAGCCCTTTCGGTGATTATCATGCTAGCGTACTCAGGAAGCTGCACGATGGACTCGTGTTCAAGGAAGAGCGCATAGAGAAGCTCGTTCCATGAATCGGGGACACCCGGTAGGCACCAGTGGCTTCAGTCT
>Dhingra_Pear_16_GATCAG_L001_R1_001_paired_trimmed_paired_merged_contig_60052 trichome birefringence-like 10 isoform X1
CCCGGTCTTCCAATCCCCACCTCTGCATTATTCAAGCATAGCACTTCAGCTTTTCATAAAAGATTTGCATATAGTATCTTACTTCACCAGAAAAGATCAAAAAAGAGATGGATTCATGATTTTGGCGATTGTGAAAATGTACAAATGACAGTATCAATTGTCTAAGACATCTAGAATATGCTGAACCGTTGATAGGATATGTGTTCAATAAAGAAAACCAATCATTTCAAGTAACAAAACGAACCTGAAATGCACAGGAGCGTATGTTCGAAAGAAAACTTGAGTCTTGCTTGAATTTAC
>Dhingra_Pear_16_GATCAG_L001_R1_001_paired_trimmed_paired_merged_contig_128091 trichome birefringence-like 10
TCAATTTATTTTTTTTATTTTAAAAAATGTAAAATTTCTTTACACTTTCATAATTTTATCCAAGAAACCGCTGCCAACCTATTTCCCGGCTAAATGGGGATCTGTCTTCCAAAAGAATGCTGGTCCTGTTCCTCCCACAAATCACAATTGAGATAAAAATCTGAGGGCTGCTATCAACCCGAAACTCAAAATCCTGACGAAATTAATGCTATGTGCCGTTTTCTTTGATCTTCTCCCTTCCCCCCTCGGAAGCATTACTGTGCCAATAGAAGCGTGTCTTCCATGGCAACACAAACAGGAGACTTATCATACCTGTGCTCTATAAGTCGACGTGTTAACTGTGCCGGTCATCTGCTGCTTTAGGAATAGTGCATAGAGTAGTTCGTTCCATGTATCAG
>Dhingra_Pear_16_GATCAG_L001_R1_001_paired_trimmed_paired_merged_contig_130888 trichome birefringence-like 10	GO:0005794	GO:0016021	GO:0016413	GO:0071554
CTCCAGAAGGAGGACGGCTCTGCAGCACCAGAAACGGAGACCTGTAGTACTCCACAGTGCAGTTAAAATCCTTGAATTTGAAGACCAAGAACCCTTTGTGTTTAGTGATTGGTTTTCCATTAACTTCGTAGATTGAATCCTCATTAGGAACTGCAGAAGAGAGCATGCACAGGAGTGATTCCCATTGGTTTCTCCCGATTGAATCGCCAACAAAAACTAGCCGCTTGTTACGCAGTTTTTCCAAC
>Dhingra_Pear_16_GATCAG_L001_R1_001_paired_trimmed_paired_merged_contig_30912 trichome birefringence-like 10	GO:0005794	GO:0016021	GO:0016413	GO:0071554
CCCTTCCTGGAAGTAACAACCCCTGAACAAAACATACTGAAACTTTTAATCCTTCCACTTCGAGGAGAATCAGAATGAAAGAAGAAATATTGTGTATAAAACTATAAAACTTGAAATAATCCCTAAAGTCCAAGGTTCATTGCATCCCCACATATAACAAGTCCTAAAGTCCAAGTCCATCATTTTTGTGATATAACTTACAATACTCCAAACACTACAGACAGCCATCAGCACAAGTCCTAACACCAATTGCATCAACTTTCGACCAAAACTTGAGGTTGATGTGATGCAATCGTTCAGTATTAAACATTTTTTCAGGTACCATTTACTTTCTTTTAATTAAAACCAAATCTAGAAAGCGAAAAACAAAGAGAACAGTTGGGGTGGATCGGAAGAGTTACCTCCTTAAGACCCTTCATTGAAAATTCCACTAAGGTCGCATACATTGCAGTAAAGGGTTCATGCGAATGCAAACGAGTGAATGTTGTGAAGTAGTCAAATAGGCTTGAGAAGTAACAACCCCCTCTTACAGTCTTCTCGTAATTCCACCAGTGCCCTGTGTTGAAGACCAGCACATCTGCATCTCTCCACTTTGCGGAATT
>Dhingra_Pear_16_GATCAG_L001_R1_001_paired_trimmed_paired_merged_contig_31227 trichome birefringence-like 10	GO:0005794	GO:0016020	GO:0016413	GO:0071554
CTGGGCAAGGTGCAATCTTTGGGCTGCCAACGCCACTTGGTGTAGAAATTATCAGGCCTGCCATTCTCAGAACATCTGAACCCTTCATCTAAAAAGCTACAGTTCTGTGACTCGTACAACGGATAGCTCTCATCCCAAACCCAATTCCCTTCAAACACATCACACCCGTCAGCGCCTTCCTCAAGAAATCCAAACCGTCCATTCACTTTTGATCGCAGTCCCAAAATCCCACTGAAAACTGTACGGTAATCCAAGTAGGAGAAGCAGGTGACGAAGAGAAGAGCGACCAGGAAGAACCCAAGAATTCCCAGAAAAGGTTCCAGAGGGTTGGAGCGTTTGAGTTTCTTTAAGAAGTCCAATTGAGTCACTGTGTTTTCCTCTGTTTGGTGCGGAGGCGTCGGATTGTTATCCGCCATTTCTGTGC
>Dhingra_Pear_16_GATCAG_L001_R1_001_paired_trimmed_paired_merged_contig_31228 trichome birefringence-like 10	GO:0005794	GO:0016021	GO:0016413	GO:0071554
AGAAATGGTGCTCTGTAGTATTCCACAGTGCAGTTGAAGTCCTCAAACTTGAATATCAAGAACCCTGAATGCTTTGTGATTGGATTCCCATTCACCTCATAGATTGAAGTCTTGTTAGGAACCGCAGAGGAGAGCATGCAGAGAAGAGACTCCCATTGGTTCCTTCCAATTGAGTCACCAACAAATACAACACGCCGGTTCCGAAGCTTGTCCAACATCTTCCCTGCATCGAATCTGGGCAAGGTGCAATCTTTGGGCTGCCAACGCCACTTGGTGTAGAAATTATCAGGCCTGCCATTCTCAGAACATCTAAACCCTTCATCTAAAAGGCTACAATTCTGAGACTCGTACAACGGATAGCTCTCATCCCAAACCCAATTCCCATCAAACACGTCACAGCCGTTACCGCCTTCCTCAAGAAATCCCAGCAGTCCATTCCCCTTTGACGGCAACCCCAGAATCCGACTGTAAACTTTACGGTGATCCAAGTAGAAGCAGCTAACGAAGAAAAAAGCGACCAAGAAGAACCCAAGAATCCCCAGAGAGGGTTCAAGAGGGTTGGAGCGTTTGAGTTTCTTGAAGAACTCCAAGTGGGTCATTGTGCTTTCCTCTGTTTGGTGTGGAGACGCGGGATTGTTATTCGCCATTTGTTTGAAGAATGAAGCATTG
>Dhingra_Pear_16_GATCAG_L001_R1_001_paired_trimmed_paired_merged_contig_31257 trichome birefringence-like 10
GCACAGAAATGGCGGATAACAATCCCACGCCTCCGCACCAAACAGAGGAAAACACAGTGACTCACTTGGACTTCTTAAAGAAACTCAAAAGCTCCAACCCTCTGGAACCTTTTCTGGGAATTCTTGGGTTCTTCCTGGTCGCTCTTCTCTTCGTCGGCTGCTTATCCTACTTGGATTACCGTACAGTTTTCAGTGGGATTTTGGGGCTACCATCAAAAGGGAATGGACGGTTTGGATTTCTTGACGAAGGCGCTGACGGGTGTGATGTGTTTGATGGGAATTGGGTTTGGGATGAGAGCT
>Dhingra_Pear_16_GATCAG_L001_R1_001_paired_trimmed_paired_merged_contig_36691 trichome birefringence-like 10	GO:0005794	GO:0016021	GO:0016413	GO:0071554
AGATCCGTTCATCAACTGTTCATCCCTAGATCAAGCCCCGACGGCCCTTTGGATCAACAGCTCATTTTTAATACTACTCACAATGTAAATTCCAAAGATTTGGTTGAGTTTCATGCGCAACTGGATTCCCGTTTAAGGAAGAGTGCATACAGTAGCTCGTTCCATGAATCAGGCACACCTGGGAGGCACCAGTGGCTGCAGTCTTGATGGTGGATGGAGGCTGGTCCAGTCTCAGGCCCTAGATAGTATATAGAGGCATGGCCATCTTTTCTCCACAAAGACATGTTCGTCACATTGAGCAAATCCAGTTTCCTAACATGTGACTCATTTGAACGCTCTGATATGAGATCAAAGATAGTCTTGTAAACACTTTCAGATGAATTGGGCGACAAACTTAATCCAGGTAGTTTCTCCAACTGACAACCACCACCAGTATTCCAATCACCACCACTGAAATGCACAGGAGCATAAGTTC
>Dhingra_Pear_16_GATCAG_L001_R1_001_paired_trimmed_paired_merged_contig_36692 trichome birefringence-like 10	GO:0005794	GO:0016021	GO:0016413	GO:0071554
CTTATGCTCCCGTGCATTTCAGTGGCGGTGATTGGAATACGGGTGGTGGTTGTCAGTTGGAGAACCTACCTGGATTAAATTTGTTGTCCAATTCATCCGAAAGTGTTTACAAGACTATCTTTGATCTCATATCAGAGCGTTCAAATGAGTCACATGTTAGGAAACTGGATTTGCTCAATGTGACGAACATGTCTCTGTGGAGAAAAGATGGTCATGCCTCTCTATACTATCTAGGGCCTGAGACTGGACCAGCCTCCGTCCACCATCAAGACTGCAGCCACTGGTGCCTCCCAGG
>Dhingra_Pear_16_GATCAG_L001_R1_001_paired_trimmed_paired_merged_contig_42051 trichome birefringence-like 10	GO:0005794	GO:0016021	GO:0016413	GO:0071554
CTGAAATGCACAGGAGCATAAGTTCGAAAGAGGACATAAGACTTGCTCATGTTCACTTCATTGCCAATCCAATCAATCACAGTATCTAACGATCTACGAAATGCTGTTTCCACAGTCATATTCATCTTCACCTCCTTCCCTTCTTGGAAGTAGCAACCATCTCGTATGGTCTTCTCATAATTCCACCAATGCCCCGCGTTGAGAATCAGCACATCCGCATCTCTCCACTGCCTGGAAGTCCTTTCCAGTTGATCCACCCTTAAGGTCATCTTCACGTTTTCTGGAGCGCCAGCAGGAGGGTGGCCCTGAAAGACTAAAAATGGTGCTCTGTAGTATTCCACAGTGCAGTTGAAGTCCTCAAACTTGAATACCAAGAACCCCGAATGCTTTGTGATTGGACTCCCATTCACTTCATAGATTGAAGTCTTGTTAGTAACTGCAGAGGAAAGCATGCAGAGAAGAGACTCCCATTGGTTCCTTCCAATTGAGTCACCAACAAATACAACACGCCGGTTCCGAAGCTTGTCCAACATCTTCCCTGCATCGAACCTGGGCAAGGTGCAATCTTTGGG
>Dhingra_Pear_16_GATCAG_L001_R1_001_paired_trimmed_paired_merged_contig_42052 trichome birefringence-like 10	GO:0005794	GO:0016021	GO:0016413	GO:0071554
TTCCAGGCAGTGGAGAGATGCGGATATGCTGATTCTCAACGCAGGGCATTGGTGGAATTATGAGAAGACCATACGAGATGGTTGCTACTTCCAAGAAGGGAAGGAGGTGAAGATGAATATGACTGTGGAAACAGCATTTCGTAGATCGTTAGATACTGTGATTGATTGGATTGGCAATGAAGTGAACATGAGCAAGTCTTATGTCCTCTTTCGAACTTATGCTCCTGTGCATTTCAG
>Dhingra_Pear_16_GATCAG_L001_R1_001_paired_trimmed_paired_merged_contig_48734 trichome birefringence-like 10	GO:0005794	GO:0016021	GO:0016413	GO:0071554
AAGTTGCAGTGCCTGGGCTGCCATCTCCACTTGGTGTAGAACAAATCAGGGCGGCCATTTTCAGAGCACCTAAACCCTCCATCCACAAACCGGCAGTCGTTGGACTGATACAGCGGATACGCCTCGTCCCACACCCAATCCCCTTCAAACACGTCACACCCACCACCCTCTTCTCCCAGAAACTCAACCCTCCGGTCCCTGCCCCACCCGTTATTGCTCTGCAGCCACATGAACCGCGCCGATTGGCCCGGGAACCGAAACTCTTTGACAACAGCTCTGTAATCCAAGTAAA
>Dhingra_Pear_16_GATCAG_L001_R1_001_paired_trimmed_paired_merged_contig_50737 trichome birefringence-like 10
CTCCAAGTAAGCAGTTGCACGGTTGCAATCATAAGTTGTGCACATCATGTTCAATCTGATAGCTTCAGTGTAGCACTTGACAACATTATATCAGGCTTTTCCTTATATGCGGTAATTCCCTGGGCCAGTTACAATGTCTGGGTTGCCATCTCCACTTGGTGTAAAAAAATCAGGGCGGGCATTTTCGGAGCACCTAAACCCTAATTTTCGGCAATTCAGAGTCACAGATCCGAGGCATTCAAGCACACAACAGAGAAGAGAGTATATTTTTTGAGGCACAAGACCG
>Dhingra_Pear_16_GATCAG_L001_R1_001_paired_trimmed_paired_merged_contig_61722 trichome birefringence-like 10	GO:0005794	GO:0016021	GO:0016413	GO:0071554
TCCAATCACAAAGCATTCGGGGTTCTTGGTATTCAAGTTTGAGGACTTCAACTGCACTGTGGAATACTACAGAGCACCATTTTTAGTCTTTCAGGGCCACCCTCCTGCTGGCGCTCCAGAAAACGTGAAGATGACCTTAAGGGTGGATCAACTGGAAAGGACTTCCAGGCGGTGGAGAGATGCGGATGTGCTGATTCTCAATGCGGGGCATTGGTGGAATTATGAGAAGACCATACGAGATGGTTGCTACT
>Dhingra_Pear_16_GATCAG_L001_R1_001_paired_trimmed_paired_merged_contig_93066 trichome birefringence-like 10	GO:0016021
CAAAGATAGTCTTGTAAACACTTTCAGATGAATTGGGCGACAAACTTAATCCAGGTAGTTTCTCCAACTGACAACCACCACCAGTATTCCAATCACCACCACTGTTACATCCACATCCTATTGATTAGTGCTCGGTTATGCATATGCGGTAAAAACTAAAAGCAACATTTCCCTAAACACATTAAGTGAAAATGTGTGAACGTTTACGGTATTGCTATATGTTCTGATGCCTAAAGCATATACAAGCAAATGAAAAAACACAGAGAACCCTAAAGTGCAAAGTCAAACTGAAAGCAAAAAATGATCTATCAATGAGACTGGCAACAAAAATGACGGAGCAAACCTGAAATGCACAGGAGCATAAGTTC
>Dhingra_Pear_16_GATCAG_L001_R1_001_paired_trimmed_paired_merged_contig_9451 trichome birefringence-like 10	GO:0005794	GO:0016021	GO:0016413	GO:0071554
AGAAGAGAGTAAGAAAACAGTAATGAGCATTGCTGATGATTCTCAATTGATGAGTTGAAATTGAATTAAGACAGTGTCTAACGTTACGATATATTCAAAAAGCTATTTAATTACATATTTCCAAAGGATTACAGTGCCTGTTTAATAATTAAAAGTAAAAAGAAAAAACCAAACTATAAGTTTAAACTTTCATAATTTGATTCAATTAACCCTTGGAAACCTATAAATTTACACTATCCTCCAAAGGTATGCTGTTCTGGTGTTCCTCCATAAAGCATAAATTATCGCACTATTAACATAAGAATCTGAGGCCTGCCATCAACCTGAAACTCGAAATCCTGACAAAATTGATGATATCTGCCCTTTTCTTTGATCTTTTCCCTTCTCCCCTCGGAATCATTGCTGTGCGCATCAAAGCGTTTCTTCCATATAACATATAAACAGGAGACTTGGTTCAATCATACCTGTGCCCTATAAGTTGAGGAGTTATATGTGCCCATCACCTGCTGCTTTAGGAATAGCGCGTAGAGTAGTTCGTTCCATGTATCAGGCACTCCAGGCAGACACCAGTGGCTGCAATCTTGGCGATGGAGAGGTGCAGGGCCAAGTTTAGGACCCTGAAAGTACAAAGACAAATGTCCATCTTTTCTCCGTGCAGTCATTTGAGTTACATTTAGTATATCAATCTTTGTCGTCTGTGATGTGTTTGAGTGAGCTGATAGCACAACATTGGCTACCCTGAATTGATCCCATGATTGAGGAGGCACCACTGAGGAACCTAGCTCAGGCAGTGTCTCCGAGTGGCAGTTTCCCCCGGTCTTCCAATCCCCACCTCTGAAATGCACAGGAGCGTATGTTCGAAAGAAAACTTGAGTCTTGCTTGAATTTACTTGAGTGTCTATCCAGTGCACCACAGTCTCCATGGACTTGTGATACGCATCTTCTACGCTCATTTCCATCTTTACTTGCCAGTGCCCTGTGTTGAAGACCAGCACATCTGCATCTCTCCACTTTGCGGAATTCCAATCCATTTGATCCACCTTCAGAGTTGTTCTGACATTTCTTAAAGCTCCAGAAGGAGGACGGCTCTGCAGTACAAGAAATGGAGACCGGTAGTACTCCATGGTACAGTTATAATCCTTGAATTTGAACACCAAGAACCCTTTGTGCTTAGTAATTGGGTTCCCATTCACTTCATAGATCGAATCCTCATTAGAAACTGCGGAAGAGAGCATGCAGAGGAGAGATTCCCACTGGTTTCTTCCAATTGAATCGCCAGCAAACACTAACCGCTTGTTACGCAGTTTTTCCAACATCAACTTGGCATCAAATC
>Dhingra_Pear_16_GATCAG_L001_R1_001_paired_trimmed_paired_merged_contig_52198 trichome birefringence-like 1	GO:0016021
TATCAGCTTATATTACCGAGACTCGATTTTACAAAGAATATCACATCATTTTGTTTCCTCCTACAATTCTACTGAAAGATACAACAGAAAACATTTTCTCCAAAACTATTTTGACATGATCCCATCTATACAAGGCATCTGTCTAATCATTTATCTAGGGTTTCTGTTGCTGTTGGTCTTGACGCTGCTGCTGTTGCTGCTTCTGGTTATGTCGAACGAGCTGAGCATATAGAAGCTCATTCCATGTATCAGGAACACCAGGGAGGCACCAGTGACTGCAATCCTGGTATCTCAAAGGTGATTTCCTCTCCTCCTCTGTAAAATTCTGCTTTCTGTAAATCGATGGATGAGCATCCCTCCTGAAATCGGTCATTCTCGTAATGTTTAGATAGAATATTGGCGTCTTCATTCCCGTGATTACTGAGTCAAATATTCTCAATTTTGATGCATATTTTCCTCTAGTTGTCTCCTTTGCAAGTGGCTCTATCAGATCGTGGCATTGCCCTCCCGAATTCCATCTTCCACCTCTAAAGTGATTAGGCGAATAGCCCCGGAAGAAAACAATAGTTTTCTCAGGATTTAAGTTGGTATCCACCCATCTTGCCCATGTCGTTAAAGCTTTCCGAAATGCCTCTTTAACGTTCAATACATCATAGATGTTGCTACCCTCTTGATAGTAACCCTTCC
>Dhingra_Pear_16_GATCAG_L001_R1_001_paired_trimmed_paired_merged_contig_21087 trichome birefringence-like	GO:0005794	GO:0016021	GO:0016413	GO:0071554
TGATTCCCGTTTGATTGGCCGTAAAAACCGTGGCCTTATCAGAATTGTGGGTGCTGCCAGTCTGGTTTTTCGAAAGGGCTGTCGGTTCGGGTGAAGTAGTACTATTCTTGGGTGTGACTAGAGATTTTGGCTCGACGATTGAGGTCTGATTTGGGTTCAAAATTGTGGGTTGCGTTTGGTTTGTCAAAACAGGCGGTTGTTTATTCACAGAGGCAGATTGTGCGGCAGCGGGAGCGGCGGCGGTGGTGTTAGCAGATCTAGACGGCTCTGTTTGCGACGGAGGAGAAAAAAAGGATTGATTTTGCTGCGGCGGAGATGAAGAAGTACCATTGGGGAAGAAGACGGAGGAAAACGAAGAACTGGAACCAGTAGTGGAGGTAGTAGAAGTGGAAGTACTGAAAATGTTAGTGAACCATGGATAAGTGTAGTTGGGTGACGGACTGAAGGCCAAGAAAACAGTAAAGGCGACGAAAGCAAACATGAAGCCATATGCAAAAGCCGCAGTTCTTCTGGTTTTGAAGAGAGAGAAGAGGCTCTTGAGGTCAGAGATCAGAGTTCCGCCGTTGATGGGGAGGTGCTGCTGCTTTGTGACCTCTGCCATGAATGCGGTGGTTGTGTTT
>Dhingra_Pear_16_GATCAG_L001_R1_001_paired_trimmed_paired_merged_contig_23051 trichome birefringence-like	GO:0005794	GO:0016021	GO:0016413	GO:0071554
AGAAAGATACTGAAAGAATAAGCAAAACTGTTAACAGAAACTAAAAAAAATTAAATAATTAATAGAGGATAGACATTTACAATTCTCCAAGCCTGTGATTTTTTGGGCTAATAAGAAAGAAATTTACAAGTGAAAATTGCATCACTGGCTAAAATAACTCCCTACCCTCTTTTCACTCTTCCCTTTGCTCCCTTCATTCATAAACAAATAAGTTTATGCATTTTGATCACATAACTTGTAGAATAAGTTACTCTTCGTCGGATCTTTGCTCCGATGCTTTACATCGATAATGTCGAAAAAAGGGCAGGAAAAAAGAGAGTATACTGCTCACTGTGATTTAGATCACTCAATGTTTGAGTATGAATGAATGTGGCCCCTTAAGTTTAGTGTGACACTTTACCTATGCTCTCTTCTTCTGCTGTTGCAGTTGCTGCTGCTTATTTTCGTACAGCTTTACTAGGAGCTCGGCGTAGAGAACCTCATTCCACGCGTCAGGAACACCAGGAAGGCACCAATGGCTGCAGTCCTGGAAGCTCTTAGGTGATGTCCTTTCTTCCTTGGACAGTTTTTGCTTCCGGTAGATTGACGGGTGACCATCCTTCCGGAAATCTGTCATTCTTGTGATATTGAGATATGTGACATGGCTTTTCATGTTTCTCAACACCTTCTCCAGTACCAGCATCTTGGGCGGGTACGGTCTCAGATACTTCTCATTGAAGATGGGAACTGTCTCACTGTCGCATTGGCCACCAGAATTCCACTGCCCACCACTGAAATGGGAAGCAGAATAGCCCCGAAAGAAGACAATACTTTTCTTCGGATCAACCTTGGCATCAACCCATCTTGCCCACGTAGTTAAAGCTTTCCGAAACGCCTCAAGAACATTCAATTCACCATAGACATGGCTACCTTCTTGGTAATAGTACCAGTGTCCGGTGTTGAAGATGACGATATCAGCATCTTTATACAGATCGGAAGATCTCCCTACTAAGTCAAGACGAAGTGTTTCTCTCTTTGATCCATCTTTCTCCGGCATTTCCCATTCTCGAACTAAGAAGGGAGACACGAAGAACTCCACCGTGCAGTTATAATCCTTGAATATGAAGGAGTATGAAGCTTCCCCACGAAAATGGGTTCTCCCATTTGCTTCGAAAACCTTGCTCTTATCTTTCGCTGAGTTTCTAAGGATGCAAACCAGAGACTCCCACATATTCCTATTCAGAGAATCACCAACGAATACCAAGCGCTTTCCTCTCAACAACTCCAACATATGACTTCCATCCAACCTTGGTAAAGTGCAATCCTTAGGCTTCCATTTGAATTTTTGGTAATCCTTATCAGGTCTGCCATTGAGAATACAATTGAACTGCTCATCGATCAGAGGACAAGACCCAGGTTTGTATAGCGGATATGAATCGTCCCTCACCCACTCTCCATGTAACATCTCACAATTCATCAAAGACTTCACCAAATCATCACTCCCCGGCTTCCTCTGCTCCACCGGCACGCCGGAATTCGTTTCATTGCTCCGTTTTTTCAACAGGGGAGCAGTTAAATTCTTCTCCACACCCTTCTCTGCAACGCTTTTGTTCGTGGAACTCGAATTCGGTGCCGGATCGGCGCTTCCATTCCCGGCCGCCACCGGGGTTTTTGGGGCGGTGGTTCCGGTCTGATTGGCTGTAAAAACTGTGGCATTCTCAGAATTGTGGGTGTTGTCGGTCTGGGTTTTCAAACGGGTTGTCGGTTCAGGTGAAGTAGTACTATTCTTGGGTGTGACTAGAGGTATTGGCTGGACGTTTGAGGTCTGATTCGGGTTCAAAATAGTGGGTTGTTTATTCACAGTGGCAGATGCTGCGGGGGCGGCGGTGGTGTTAGCAGATCTAGACGGCTCTGTTTGCG
>Dhingra_Pear_16_GATCAG_L001_R1_001_paired_trimmed_paired_merged_contig_24653 trichome birefringence-like	GO:0005794	GO:0016021	GO:0016413	GO:0071554
TGGAAGCTTGTAGGTGATCTCCTTTCTTCCTCGGACAGTTTTTGCTTCCGGTAGATTGATGGGTGGCCATCCTTCCGAAAATCTGTCATTCTTGTAATATTGAGATATGTGACATGGGTTTTCATGTTTCTCAACACCTTCTCCAGTACCACCATTTTGGGCAGGTACGGCCTCAGATACGACTCATTGAAGATGGGAACTGTCTCACTGTCACATTGGCCACCAGAATTCCACTGCCCACCACTGAAATGGGAAGCAGAATAGCCCCGAAAGAAGACGATACTTTTCTTCGGATCAACTTTGGCATCAACCCATCTAGCCCATGTAGTTAATGCTTTCCGAAACGCCTCAAGAACATTCAGTTCACCATAAACATGGCTACCTTCTTGGTAATAGTCTTTCCCTTTGGAGGTTTTCTCATGAGTCCACCAGTGTCCGGTGTTGAAGATGACGACATCAGCATCTTTATATAGTTCAGAAGATCTCCCTACCAAGTCAAGACGAAGTGTTTCTCTCTTTGATCCATCTTTTTCCGGCATTTCCCATTCTCGAACTAAGAAGGGAGACACAAAAAACTCCACTGTGCAGTTATAATCCTTGAATATGAAGGAGTATGAAGCTCTTATCTTTCGCTGAGTTTCTGAGGATGCAAACCAGAGATTCCCACATATTTCTGTTCAGAGAATCACCAACAAATACCAGGCGCTTTCCTCTCAACAACTCCAACATATGACTTCCGTCCAACCTTGGTAAGGTGCAATCCTTAGGCTTCCATTTGTATTTCTGATAATCCTTATCAGGCCTACCATTGAGAATACAGTTGAATTGTTCATCAATCAGAGGACAAGAACCCGGTTTGTACAGCGGGTATGAATCGTCCCTCACCCACTCTCCATGTAACATCTCACAATTCATCAAAGACTTCACCAAATCATC
>Dhingra_Pear_16_GATCAG_L001_R1_001_paired_trimmed_paired_merged_contig_45629 trichome birefringence-like	GO:0016020
TTCAGACGTGTGCTCTTCCGATCTCTTCCACCGACACGGGTCACAAGCTCTCAAACAATGGCGGATTCCCCAAGCCAGACAACCCCACAACCCACAAAGCACCGCCACTCCCCCACGATCCCAAGACCAGAGGCCTCCTCCAAGCCCTCTCTTTCTTCCCCACTCTTCTTCCCCTCCAGAAGAACCGCCGCCTTTGCCTATGGCTTCTCGTTCTTCTGCATCGCTTGCACTTTCTTCCTGGTTTTCAACCCATCTGGCTACTCTTTCCCTTTCGGCTTTAAGAACATCTTCAAAACCCCTTTTGAACTTTCCCGGGAAACCCCATTTTCCTGGAAAGCTGAATATTTCCCGCGTTTGGATGAGAGTGGAGGTTTGCAGTCTGATCCTCCGATGGCTAGTGCGCAACTGCCGGACCCAATTCTTTTCTTGCCCCAAGAATCCAATCAGACTTCGTCCCAGAACACTACGATTCAAGTAACTGGGAAAATGGGATTTTCCGGGAAACTGGAGGGTTCAAGAAAAAATGAATCTTTTGGTAAAGATTCTGATGGGGTTTTGGGGCAAGCAGTGGCATTGACCTCGAAAAAGAGTGATGATGCTAATGAGGCATTGTCGGAATCTGAGAAGCAGAGCAGTCAAACTCAGCCCGCTTTTGAATTTTCGAGGGATGATTGTGACCTATTTGATGGAATGTGGGTGAGAGATGATTCGTATCCGCTTTATGCTCCGGGTTCTTGTCCTCTTATTGATGAATCCTTCAATTGTTTTCTTAATAAGAGGCCGGATAATCGCTACGAAAAGTATAGATGGCAACCCAAACATTGCAATCTTCCAAGATTGGATGGTAAGAACATGTTGGGACTATTGAGAGGAAAGCGACTGGTTTTTGTTGGGGATTCTCTTAATAGGAATATGTGGGAGTCTTTGCTATGTCTTCTTCGAAATTCAGTGGATGACAAGAGTGGAGTTGTTGAAGCCTTGGGTAGGAGCGAATTTCGTTCAGAGGGTTCTTACTCTATCGTATTCAAGGAATACAATTGCTCAGTGGAGTTCTTTCGATCGCCATTTCTAGTTCAAGAATGGGAGATGGCAGATGCAAATGGATCAATAAAGGAAACGCTTCGCCTTGATTTGATTGAGAGATCCTCCGATAAGTACAAAACTGCAGATGTTCTCATCTTCAACACAGGTCACTGGTGGACTCATGAGAAAACTTCCAGAGGG
>Dhingra_Pear_16_GATCAG_L001_R1_001_paired_trimmed_paired_merged_contig_56529 trichome birefringence-like	GO:0005794	GO:0016021	GO:0016413	GO:0071554
TAAACTAAATAATTAATAGGGTATACACATGTACAGTTCTCCAAGCCTGTGATTTTTTAAGGCTAAATGAAAGAAATTTACAAGTGAAAATTGCATCACTGGCAAAAATAACTCCCTACCCTCCTCTTCACTCTTCCCTTTGCTCTCTTCATTCATATAAATACATAAGTTTGGTATTTTGATCACATAATTTGTGCAATAAGTTACTCTTCCTCGGATGCTTTGATGCTTTTATATCGATAATGTCGAAAAAGGGCAGGAAAAAGAGAGAGTATACTGCTGACTGTGATTTAGATCACTCAAAAGTTTGAGTATGTATGAATGTGGTTTTTTTTAAGTTTTGTAACTTTTTACCTATGGTCTCTTCTTCTGCTGTTGCAGTAGCTGCTGCTTATTTTGGTACAGCTTTACTAGGAGCTCGGCATAGAGAACCTCATTCCAAGCGTCTGGAACACCAGGAAGGCACCAATGGCTGCAGTCCTGGAAGCTTGTAGGTGATCTCCTTT
>Dhingra_Pear_16_GATCAG_L001_R1_001_paired_trimmed_paired_merged_contig_56530 trichome birefringence-like	GO:0005794	GO:0016021	GO:0016413	GO:0071554
TAAACTAAATAATTAATAGGGTATAGACATGTACAATTCTCCAAGCCTGTGATTTTTTAAGGCTAAATGAAAGAAATTTACAAGTGAAAATTGCATCACTGGCCAAAATAACTCCCTATCCTCCTCTTCACTCTTCCCTTTGCTCTCTTCATTCATATAAATACATAAGTTTGGTATTTTGATCACATAATTTGTGCAATAAGTTACTCTTCCTCGGATGCTTTGATGCTTTTATATCGATAATGTCGAAAAAGGGCAGGAAAAAGAGAGTATACTGCTGAGTGTGATTTAGATCACTCAAAAGTTTGAGTATGTATGAATGTGGTTTTTTTAAGTTTTGTAACTTTTTACCTATGCTCTCTTCTTCTGCTGTTGCAGTAGCTGCTGCTTATTTTGGTACAGCTTTACCAGGAGCTCGGCATAGAGAACCTCATTCCAAGCGTCTGGAACACCAGGAAGGCACCAATGGCTGCAGTCTTGGAAGCTTGTAGGTGATCTCCTTT
>Dhingra_Pear_16_GATCAG_L001_R1_001_paired_trimmed_paired_merged_contig_21085 trichome birefringence	GO:0016021
TCATCAAAGACTTCACCAAATCATCGCTCCCCGGCTTCCTCCGCTCCACCGACACGCCGGACTTCGTTTCATTGCTCTGTTTATTCAACAGGGACGCAGTTATATTCTTCTCCACACCCTTCTCTGCAACGCTCTTGTCCTCCAAACCCGATTTCGGCACCAAATCGGAGCTTCCGTTCCCAGCCACCGGGGTTTTGGGGGCGATGATTCCCGTTTGATTGGCCGTAAA
>Dhingra_Pear_16_GATCAG_L001_R1_001_paired_trimmed_paired_merged_contig_21086 trichome birefringence	GO:0016021
TCATCAAAGACTTCACCAAATCATCACTCCCCGGCTTCCTCTGCTCCACCGACACGCCGGACTTCGTTTCATTGCTCTGTTTATTCAACAGGGAAGCAGTTATATTCTTCTCCACACCCTTCTCTGCAACGCTCTTGTCCTCCAAACCCGATTTCGGCACCAAATCGGAGCTTCCGTTCCCAGCCACCGGGGTTTTGGGGGCGGTGATTCCCGTTTGATTGGCCGTAAA
>Dhingra_Pear_16_GATCAG_L001_R1_001_paired_trimmed_paired_merged_contig_79504 trichome birefringence	GO:0005794	GO:0016021	GO:0016413	GO:0071554
GGAACTCTGATCTCGGACGTCAACAGTCTCTTCTCTATCCTCAACACCAGAAACACCGCGGCTTTTGCATATGGCATCATGTTTGCTTTCATCGCCTTGACTGTTTTCATGACCTTCAATCCCACCGCGAACTACACTTCTCCATATTTTGCAAGCATTATCACTACTTCAAATTCTACTACTTCCACTTCTGGTTCGAGCAATTCACTTTTCTCCTTCTTCTTCCCCAATGGTACTTCTTC
>Dhingra_Pear_16_GATCAG_L001_R1_001_paired_trimmed_paired_merged_contig_44211 trichome berefringence-like 7	GO:0005794	GO:0016021	GO:0016413	GO:0071554
TTCGTAAACACTCTTCTTATCCTCCACCCCTGTCATGAGTAAACATATCAAAGACTCCCACTGTGTTCTACTCAACGAATCGCCAACAAAAACAATCCTCTTTCCACGAAGTTTTTCAAGAACCGCCCGCACATCAAACCTAGGAATATCACAATTCTTTGGCTTCCACCTCCACTTGGCATAACCCCTGTCTTTCCGCCCATTAGCAAAGCAATTAAATCCAATTTCTGCAAATGGGCATTCTGAGGCATTGTACAAAGGGTAACTTTCATCTTGAATCCACCTTCCTTCGAAAACATCACATTCATCAATAGAACTACTACTGGAATTCGAAACCGGGTAACTATTAACCACTGGGGGAACACTGGGAAACAAATACAAAAAGGCACAAGACATTGCAACAACAAAGAACACCAATGAGCCAATTGCAACTAATCCATTGAAAGTTTGAAAAACCAAGATTTTACAATGACCCTTCATCATCTCATTACCGAAATTCAAAACCCTTTTGTAGAAAGGCCTGAATTGAACAAACCAATCCCAATTAACATTCCTCACCAGCTTCATCATTTGGTAAAAGAACCCAGATGAAAAAGTTCCCCAATTGCAATCATATAATATGCGGCAGCAAACCAGAAGAAAATCCAATTTATGAAATTAAAAAACCATCAACAAAGTATGAAACTTGAGCCAAGAATTAGCAAAATTTGGGCTCTTGGAGAAGACCCATCAAGCAAATGAGCAAAGTAAACAGCAATCTTACAGAT
>Dhingra_Pear_16_GATCAG_L001_R1_001_paired_trimmed_paired_merged_contig_47569 trichome berefringence-like 7	GO:0005794	GO:0016021	GO:0016413	GO:0071554
AGTTGCCCCAACCGCAAATCCACTTCTGGCACACGTAGAATTTCCCCAAGTTAAAACGCGCCTGGAAGACCAATTTTACAAGTCTCTGCAACTTGCCTTCATCAGTTCATCCCAAACTTGAATTGATTTTGGCCAATTGCAGAAACTTCTATTTCGCTTTGGAAAAAAAAATGCTTTCACAAATGCACTTTCCAATAACTTGTTATAACCTGTACTAACCACCCCAGGGGAAACGATAGTACACGAAACGACAAACAAGGTGGAAGAATTTTCTGAGAGGTAAAGTTCAACTTACGGGGCAGGATGCACGGACCTCTCATTTTTTTGATATGATGCTCCATAAAAGAGTGAAACTAGGAGGTACTTGTTGATGCAAGCTGCAAAAGAAGGAAGGATATTAGCGACTCTATACTTCATGTCAGGGAAACCTGATTCATGGGCAGCAGGTTCAAGAGAATTTCGTTCCACATATCAGGTACCCCAGGCAGGCACTGATGGATTATTGCTGCAGATACCCACATGCCCATTGCTTCGGAATGATACCATAGGTGTAACGTGTAGGATAATCAATAGAACCTTCATTTTCCTCACAATCTTTATAATGATGTCTGAAATTGTGCTCCGGTCCTTTCCCCATGAGCTTGACCAAGGATGTTGAGTCACTTTGCAAGAATTGTGGTTTCAGCCACTCCAATGCGATGACTCAAAAGTCCTGAAGAATACACTTGTCCTATTTGTGTTGACCATGGTCTCAACCAAAGATGCCCAAGTGTTTAAAGCTGTCCTGAAGCCAGCAGTAATTGGCATTCCGAGCCTCAGTGATTTACCCGCTTGAAAATAGCAGCCCCTGTCTAAAAAACTGTTAAAACTTGCATATTTTTGGGTCTCTGTTTGAAAATAAAAAAAATTCTAGAAGTGATCTCAAAATCCTTTTCTGGAAGTCACTTTCTCAACTTCATCTCAAGTTTAATCACTGAAAACTCCACGAAAGCTGATTGTGAAGTCGATGATATGTTGAAAAAAAAAGTTGCAGGTGCAAGTACATATCCACTCACACAAACAATCACAAGAACGTGAGAAGGTGAAGTGGAGTGAGAAAAAGAGAATCCATCTGCAAAACACTACTACAGGCTGCACAATTCTTTTGTGAATTGTATATTTTCTTTTGGTCTAAACTGTGTACTAAGGCAACAATATTTTGGTGGTAGCAACTGGTAAGTACTTTAACTAAGATCTAAAGTCAGATGTTAACATAACCGGCAATTCTGCTTTCTACCTGTCATTATTTATGATCTGATATGTGTTTGATTACAATTCCAGGCCCCTTTCCCCAACTGGTGAAAGTTTTTTAAGCTAAAACATAAGCATAAATATCCAAACTACATGTGTTACAATATCTGAAGTTGAAATTTACTAGTCCCGTACAAGCATATTTCCTCCGCAATACAATAATCACAGCTGCCATGGCGTTTGCATCAACAAACATCAACCAAGACCTCGGCCACATCAGTACTAAGGGATTTTCTCTCTCATTGGGAAATTAGACCTTCTGAAGAGGTGTTAACATGCAGAAGCCTTTAAACCATTTATTCACAATAAGCAGCATGCATACCATAAATATTAAATAAGTTGGAATCCACTGTATGCATTAGTGAACATCTATACTACGAAGCATGGAGTATGAATGCATGGCATAAAGCAGTTTATGGTGACAATTCTGAAACTAAATGTTGGAGTAGGTGGGGATTAAAGTTCAATGTATCATATAAATATATAACCATGGAGTAACTCTATAAACTAGAAAACACTATGCGATTACAAGAGGATCAAGGAACTGAATGTAACCAAAAAAAAAAAGAAAAAAAATGCATTCGATAAATATAGAATCATGAAGCAAATTTGTAGATGTTTTCGACATCAGAAAGCATTTTACAAGAATAACTGAAAATTAGACAATGCAGATCAAGGAACTGAATGTAATGAAAAACAAGAAAAACTACATCCGATAAATATAGAATCATGAAGAAAATTTGTAGATGGGTTTTCGATGTCAGAAAGCATTTTACAAGAATAACTGCAAATTAGACAATGCTCAGAGACTAATGTAACTCACATGTCAAAAAGTTTACTTGGTGTCCACCAGTGCCCTGAATTGAAAATCAAAATATCAGAATCAATCCATTCTTGGCTAGTGTCATCCAACTTGTCAATTCTGAGGGTTCACTTAACCCTCTTTCGTGATCGGATTGGAACTGTAGCAGGCTGCACTAGGAAAACTGAACGATAGAAATCAATTCTGAGGTCAAATGAACTAAACCGTACCGATAAGAATCCAATCTGCTTAGTGATTTTATTCCCATTCACTTCATAAACACTATTCTTATCGTCCACCCCTGTCATGGTAAACGTATCAAAGACTCCCACTGTGTTCTACTTAACGAGTCTCCAACAAAAACAACTCGCTTTCAACGAAGTTTTTCAAGAACAGTACGCACACCAAATCTAGGAATATCACAATTCTTAGGCTTCCACCTCCACTTAGCATAACCCCCATCTTTCCGCCCATTTGCAAAGCAATTAAATCCAATTTCTGCAAATGGACATTGTGAAGCATTGTACAAGGGGTAACTTTCATCTCGAATCCAACTTCCTTCGAAAACATCACATTTATCAACGGAACTACTACTGGAATTCAAAACCGGGTAACTATCAAACAAATACAAAAAGGCATATGACATTCCAACAAGAAAGAACACCAATGATCCAATTGCGACTAACCCACTGAAAGTATAAAAAACCAAGATTTTACAATGACCCTTCGTCATCTCATTGCCGAAATTCAAACCTTTTGTAGAAAGGCCTGAATTGAACAAACCAATTCCAATTAACATTCCTCACCAGCTTCATCATTTGGTATACAAACCCACATGAAAAAGTTCCCCAATTGCAATCATATGATATGAGACAGCAAGCCAGAAGAAAACCAAATTCATGAAATTAAAAAAACCATCAACAAAGTATGAAACTTGAGCCAAGAATTAGCAAAAATTTGGGCTCTTGGAGAAGACCCATCAAGCAAATGAGCAAAGTAAACAGCAATCTTACAGATTCACCAACTGGGGGTCTTGC
>Dhingra_Pear_16_GATCAG_L001_R1_001_paired_trimmed_paired_merged_contig_62276 trichome berefringence-like 7	GO:0005794	GO:0016021	GO:0016413	GO:0071554
ATAATAAGATTGAACTCGGAACACTACTTTGATATGTCATGTGGTATACCATCATAAACAACAAATTTTCATTCCACTGCTCACTCTTCCAATACATAAAAATTGAGGAGGCTTTGATAACATCATAACATTGGGTCCACTATTTCCAGTACATACTTATGGGAAGTATTTGGCCCTTCTTCACAATTATTGAAGTGTGCAACAATCAAATAAAATGTATAAGTTGTGTTAAAAGATGTAAATAAAGCAAGTGATTAAGCAAGGCATGCCCTCCTTGGAGCTGCCACGACTGCAAATCCACCTCAGGCACATCAACTAAAAATTCAATGAAAGAAGAAGCTCATCTACCGTAAAACATGGCGGACGCCTGGCAGACCAATTTGTACACTTTCCTTCATCAGTTCATCCCCAAACTCGGATTGATTTTGGCCAATTGTAGAAACTTCTATTTCTGTTTCACTTTGGAAAAAGATGCTTTCACAAATGGACTTTACAAGCACTTGTTATAACTTGTAACTACTAGCTAGACCTCATGAACACATACTACAGCAACGCAACTTCATCTCAACTCCCCCATTTAATTTGGATTGTGGTTCTTAATCTTCACTAACTGACCGTGGGGAAACAATACTACACAAAACGACAAACAAGAAGTTTCTGAGAGGCAAAGTTCAACTTACGGGCAGGATGCCAGGATCTCTCTCACTTTTTCGATCTGATGCTGAAGAGTGACACTAGGAGCTTGTTGATGCAAGCAGCAAAAGAAGGAAGCATATTAGCGGCTCTACACTTCATTTAAGGGAAACCTGATTCCTGGGTAGCAGGTTCAAGAGAATTTCATTCCACATATCAGGTACGCCAGGTAGGCACCAATGGCTACAATCAGGGACTGATGGATTATCGCTCCAGGTACCCACATGCCCATCACTACGGAATGATAACATAGGTGTAACGTGTAGAATTGTCACAGGAACCTTCATTTTTTTCACAATCTTTATAATGATGTCCGAAATTGTGCTTC
>Dhingra_Pear_16_GATCAG_L001_R1_001_paired_trimmed_paired_merged_contig_78866 trichome berefringence-like 7	GO:0005794	GO:0016021	GO:0016413	GO:0071554
CAAAATATCAGAATCGATCCATTCTCGGCTAATGTCATCCAACTTGTCAACTCTGAGAGTTGATTTAACCCTCTTTGGTGATCGGATTGGAACTGAAGCAAGCTGTGCTAGGAAAACTGACCGATAGAAATCAATTCTGAGGTCAAATGAACTAAAGTGTACCGATAAGAATCTAATCTGCTTAGTGATTTTTTTCCCATTCAATTCGTAAACACTCTTCTTATCCTCC
>Dhingra_Pear_16_GATCAG_L001_R1_001_paired_trimmed_paired_merged_contig_78877 trichome berefringence-like 7	GO:0005794	GO:0016021	GO:0016413	GO:0071554
CAAAATATCAGAATCGATCCATTCTTGGCTAATGTCATCCAACTTGTCAACTCTGAGAGTTGATTTAACCCTCTTTGGTGATCGGATTGGAACTGAAGCAGGCTGTACTAGGAAAACTGACCGATAGAAATCAATTCTGAGGTCAAATGAACTAAAGTGTACCGATAAGAATCTAATCTGCTTAGTGATTTTTTTCCCATTCACTTCGTAAACACTCTTCTTATCCTCC
>Dhingra_Pear_16_GATCAG_L001_R1_001_paired_trimmed_paired_merged_contig_82769 trichome berefringence-like 7	GO:0005794	GO:0016021	GO:0016413	GO:0071554
GATGACTCAAAAGTCCTGAAGAATACACTTGTCCTATTTGTGTTGACCATGGTCTCAACCCAAGACGACCAAGTGTTTAAAGCTATCCTGAACCCCGTGGTGATTGGCATTCCAAGCTTCAGAGATTTACCCACTTGAAAATAGCAGCCCATGTCAAAAAGTTTACTTGGTGTCCACCAGTGACCTGAATTGAAAATCAAAATATCAGAATCGATCCATTCT
>Dhingra_Pear_16_GATCAG_L001_R1_001_paired_trimmed_paired_merged_contig_22843 trichohyalin-like isoform X4
TAATGATGTAAAACATGAAAACCAAGCAGTTGCAGTCAAAACCAGCATTTCGTACAGATAATATCCTTGCTTTGGGTCTGGTCTTGCTTCTCTTCCAACTCTACCCTCTGTTTTGCTTTGTGCTTACACACCTGCTTGTTTTTCCTTCCCCGAGGGTGATTAAACTTGCAATTCGATCCAAACTTACAACTGCCAGTCTTCAGATACAACGAACAGTCTCCAGCTTTCGGCCTCAATGGGTACTGATTCCTTCTGCTACTCTCCACAACAACCTCGTTCTCCATGTCACCACCATTCTGATTCCCTCCTCCAATGCCGCTGCTTTTGCCCTCTCTCTCCATCTCATTTTCCTTTTCAGACTCTCTCTCCTTCTCTTCTTCCTCTTTTTTCTCCCATTCCTTCAAACTCAACTCCCAAATCTCGTCAACAATGGCAGGATTGAAGTTCCAATTCTCAAAGGCGGGGTCGAATTGCTGAAATTTATCGAAGATGGCATAGGTCCTATCGAGCTCAGTGGGGTCAAGGGCAAGGATTTCAGGATTGAGATCGGATGGCAAAGGAGACTGAATAAACAGCGGATGATCACTTTGATCATCGATGCAGTTACACACCTTGCTTTCGGTCTGGTCTTGCTTCTCTGCCAACTCTTCCCTCTGCTTTGCCTTGTCCTTAGACACCTTCTTCTGCTTGTTTTTCCTTCTCCGAGGGTGATTAAACTTGCAATTCGATCCAAACTTACAATTGCCAGTCTTCAGATACCACCAACAGTCTCCAGGTTCCGGCCTCAATGGGTACTGATTCCTTGTGCTACTCTCCTCAACACCCTCCTTCTCCACCTCACCACCATTCTGATTCTCTCCTCCAATGCCGCTGCTTTCATTCTCTCTCTCCTTCTCGTTTTCCATTTCAGTCTCTCTCCTCTTCTCTTCTTCTTTTTTATTCTTTTCCTTCAAACTCAACCCCAAAATCTCGGCGGGGTCGAATTGCTGAATTTTATCGAGGATGGCGTAGATCCTTTCGAGCTCGGCGGGGTCAAGTGTCCGAATCCAATCAAGGATTTCAGGATTGAGATCTGATGGCAGAGGAGACGGAATAGACGGTGGACGACCACTTCGATCATCACTTCGATCATCGATGCGGTTGTTGTTAATGGGATTTAGGGG
>Dhingra_Pear_16_GATCAG_L001_R1_001_paired_trimmed_paired_merged_contig_21384 trichohyalin-like isoform X2
TCTCTGCCAACTCTTCCGTCTGCTTTGCCTTGTCCTTAGACACCTTGATTTCGGTCTGGTCTTGGTTCTCTGCAAACTCTTCCCTCTGCTTTGCTTTCTCCTTAGACATCTTCTTGCTTTCGGTCTGGTCTTGCTTCACTGCCAACTCTTCCCTCTGCTTTGCCTTGTCCTTTGACACCTTCTTCTTGCTTTCGGTCTGGACTTGCTTCTCCACCAACTCTTCCCGCTGCTTTGCCTTGTCCTTAGACACCTCCTTGCTTTCAGTCTGGTCTTGCTTTTCTGCCAACTCTTCCCTCGGCTTTGCCTTGTCCTTAGACACCTTCAACACAAAGTCACCAACAAACATTTCCTTGCTTTCGGTCTGGTCTTGCTTCTCTGCCAACTCTTCCCCCTGCATTGCCTTGTCCTTGGA
>Dhingra_Pear_16_GATCAG_L001_R1_001_paired_trimmed_paired_merged_contig_9595 trichohyalin-like isoform X2
CATCACTGCCCTCCAAGCTCTGAACTCCGCCGCCATTGCGGTCACCAACCTCGCCTTTCTTAACCCAAAGCCTAAACCCAGAACCTCTCTGTCTCTGTAAATGGAAGCGGCCTACCCTCTTATCATAATCCCTTATTTCACCGTTACCACGGCGATCAGCTCCACTCCATCTCCTCAACTTATCATCCCCATTACCAGCCTCACCATCCACCGATAAACCCTCAAATTTCGGTACAATTTCCTCCGCCAGAACCACATTCTCGCTGTTTGCCCTAATTTCAGTTTCAATTTCAATTCCAACTCCCTTTTCTTCCTTTCCAGTCGCCTGATCGTTTTCCTTCTCACCACTCACCGCAGGCTCGTCCACTCCACCTTCCTTCTCAGTCACCTCCTCCTCTTCCCTAGCTTTCTTCT
>Dhingra_Pear_16_GATCAG_L001_R1_001_paired_trimmed_paired_merged_contig_64020 trichohyalin-like isoform X14
GTACTGATTCCTTCTGCTACTCTCCGCAACAACCTCGTTCTCCATGTCACCACCATTCTGATTCCCTCCTCCAATGCCGCTGCTTTTGCCCTCTCTCTCCATCTCATTTTCCTTTTCAGACTCTCTCTCCTTCTCTTCTTCTTCTTTTTTCTCCCATTCCTTCAAACTCAACTCCCAAATCTCGTCAACAATGGCAGGATTGAAGTTCCAATTCTCAAAGGCGGGGTCGAATTGCTGAAATTTATCGAAGATGGCATAGGTCCTATCGAACTCAGTGGGGTCAAGGGCAAGGATTTCAGGATTGAGATCGGATGGCAAAGGAGACTGAATAAACAGCGGATGATCACTTTGATCATCGATGCAGTTACACACCTTATAAAGTCGAAAATAGCAAGCATGAAAACCAAGCAGTTGCAATAGAAAGTTAAAAACCAGAACTTTGGATAGATA
>Dhingra_Pear_16_GATCAG_L001_R1_001_paired_trimmed_paired_merged_contig_50636 trichohyalin-like isoform X11
CTGGTCTTGCCTCTCTGCCAACTCTTCCTTCTGCTTTGCCTTGTCCTTAGACACCTTCTTATGGGTCTGGTCTTGCTTCAAAACACCAAGAAACACAATGTGAGCACCAATAACACAAATATTTCCTGAATCATACAATGCCAGATGCATTTGTGTTTCAAACGCTAAATGCAGGCACAAAGCCTCCCTTTTTTTTTGTTAATCAAAAGTCCCAATTTTTCACGTACAAATATCATCGCAAAGATGCATGTGAAAGA
>Dhingra_Pear_16_GATCAG_L001_R1_001_paired_trimmed_paired_merged_contig_9594 trichohyalin-like isoform X1
CATCACTGCCCTCCAAGCTCTGAACCCCACTGCCATTGCTGTCACCAACCTCGCCTTTCTTAACCCAAAGCCTAAACCCAGAACCTCTCTGTCTCTGTAAATGGAAGCGGCCTACCCTCTTATCATAATCCCTTATTTCACCGGTACCACGGCGATCAGCTCCACTCCATCTCCTCAACTTATCATCCCCATTACCAGCCTCACCATCCACCGATAAACCCTCAAATTTCGGTACAATTTCCTCCGCCAGAACCACATTCTCGCTCTTTGCCCTAATTTCAGTTTCAATTTCAATTCCAACTCCCTTTTCTTCCTTTCCAGTCGCCTGATCGTTTTCCTTCTCACCACTCACCGGAGGCTCGTCCACTCCACCTTCCTTCTCAGTCACATCCTCCTCTTCCCTAGCTTTCTTCT
>Dhingra_Pear_16_GATCAG_L001_R1_001_paired_trimmed_paired_merged_contig_13577 trichohyalin-like [Pyrus x bretschneideri]
TTAACAGGCCGAAACTGTGCCCGATCGCCCTGATTAACAGGCCGAAACTGTGCCCGATGACCCCCGTTCCTCGGCTTGTTATCGATTTTGGTTCCGTGAACGACGGCATTTTGCTTCAGCTCTTCTTCCTCGCTTCTTTTCCCCTCCAGCGAGGGTACCAGATCACCCCGATTAACAGGCCGAAGCTGTCCCCGATCACTTGGGTTCCTCGGCTTGTTAGCGGTTTCGGTTCTCTGAACAAGAGCGTTTTGCTTGAGCTCTTCTTTCTCGC
>Dhingra_Pear_16_GATCAG_L001_R1_001_paired_trimmed_paired_merged_contig_13578 trichohyalin-like [Pyrus x bretschneideri]
TTTTGCTTGAGCTCTTCTTTCTCGCTTCTTTTCCCCTCCAGCGAGGGTGCCCGACCACCCCTATTAACCGGCCGAAACTGTCCCCTATCACTCCCATTCCTGGACTTGTTATCGGTTTGGGTTCTTTGGACTACGGCATTTTGCTTCGCCTCTTCTTCCACGCTTCTTTTCCCCTCCAACAAGGGCGCCCGGCCACTTCGATTCACCGTCCGAAACTGTGTCCCATTTCTCGGATTATTACCGGTTCCGGTTCTCCAAACGACGCCGTTTTCCTTCGGCTCTCCTTCCTCGCTTCTTTTTCCCTCCAGCTCAGCACCCTCACATTCCGAAACACTCCGATTAACCGGCCGAAACTGTGCCCGACTACCGCGATTCTTCGGCTTGTCATCCGCTTCGGTTCTCTTAACGATGGCGTTATCCTTCGGCTCTTCTTCCTCGCTTTTTTTCCCCTCCAGCTCAGCACCCTCGCGCCCCGAAACGCTCCTATTAACCGGCCGACACTGTCC
>Dhingra_Pear_16_GATCAG_L001_R1_001_paired_trimmed_paired_merged_contig_18604 trichohyalin-like [Pyrus x bretschneideri]
GCCCGATCACTCCGATTTCTCGGATTGTTACTGGTTCCGGTTCTTTGAAAGACGGCGTTCTGCTTCGCCTCTTCTTCCTCGCTTCTTTTCCCCTCCAGCAAGGGTGCCCGACCAACCCGATTCACCGTCCGAAACTGTGCCCGATCTCTCGGATTGTTACCGGTTCCGGTTCGGAAGACGCCTTTTTCCTCCGGCTCTCCTTCCTCGCTTTTTTTCCCTTCCAGCTCAGCATGCTCGCATTCCAGAACATTCAGATTAACCGGCGGAAAGTCTTCCCGATTACCACGATTCCTCGGCTTGTCATCGGTTTCGGCTCTCTTAACGACCGCGTAATGCTTCGGCTTTTCTTCCTCGCTTCTTTTCCCCTCCCGCTCAGAAACACTCCGATTAACTGGCCAAAACTGTGCCCGATCACTCCGATTTCTCGGAATGTTACCGGTTCCGGTTCTTCCAACGACGGCGTTTTGCTTTGCCTCTGCTTCCTCACTTCTTTCCCCCGCCAGCAAGGGTGCCAGACCAACCCGATTTACCGTCCGAAACTGTGCCCGGTCACTCCCATTTCTCGAATTGTTACCCGTTGCGGTTCTCCGAACGACGACGTTTTCCTTCGGTTCTCCTACCTCGCCTCTTTTTCCCTCCAGCTCAATATCCTCGCATTCCGAAACACTCCGATAAACCGGCCGAAACTCTTCCCGATTCTCTCGATTCCTCGGCTTGTCAGCGGTTTCGGCTCTCTTAACCACAGCGTTTTGCTTCGGCTTTTCTTCCTCGCTTCTTTTCCCCTCCAGCACAGTCCCATCGCGCTCCGGAACACTCCGATTAACTGGCCGAAGCTGTCCCCGATTACCACCATACCTAGGCTT
>Dhingra_Pear_16_GATCAG_L001_R1_001_paired_trimmed_paired_merged_contig_18648 trichohyalin-like [Pyrus x bretschneideri]
TTCTTTTTTTCCTCCAGCTCAGCATCTTCACATTCCGAAACATTCCTATTAATCGGCCGAAACTCTTCCCGATTACCGCGATTCCTCGGTCTTTCAGCGGTTTCGGTTCTCTTAACCACAGCGTTTTGCTTCGGCTTTTCTTCCTCGCTTCTTTTCCCCTCCAGCACAGCGTTTTGCTTCGGCTTTTCTTCCTCGCTTCTTTTCCCCTCCAGCACAGTCTCATCGCGCTCCGGAACACTCCGATTAACTGGCCGAAACTGTGCCCGATCACTCCGATTTCTCGGATTGTTACCGGTTCCGGTTCTTTGAACGA
>Dhingra_Pear_16_GATCAG_L001_R1_001_paired_trimmed_paired_merged_contig_28186 trichohyalin-like [Pyrus x bretschneideri]
CTCCTCCTTCTCTTCCCTAGCATTCTTCTTCCACTTCCTGTTACCCTTCTGCTTCTTCTTCTTCTTCCATTTCTTCTCCTCCTCTGGTTCCTCGCTTTTCTTCCCCTCCAGCTCAGTAACCTCGAGCTCTGAAACACCCTGATTAACTGGCCGACACTGCCCCCGATCACTCCGATTCCACGGCTTGATATCGGTTTCGGTTCTCTGAACGACGTCGTTTTGCTTCGGCTGTTCTTCCTCGCTTCCATTCCCCTCCAGCTCAGCACCCTCACGCTCCGAGACACCACGATTAACCGGCCGAAACTGTGCCCGATGACCCCCGTTCCTTGGCTTGTTATCGATTTTGGTTCTCTGAACGAGGGCGTTTTGCTTCAGCTCCTCTTGCTCGCTTCTTTTCCCCTCCAGCGAGGGTGCCCGATCGCCCTGATTAACAGGCCGAAACTGTGCCCGAT
>Dhingra_Pear_16_GATCAG_L001_R1_001_paired_trimmed_paired_merged_contig_28187 trichohyalin-like [Pyrus x bretschneideri]
CGCTTTTCTTCCCCTCCAGCTCAGTGACCTCGAGCTCCGAAACCCCCCGATTAACCGGCCGAAACTGCCCCCGATCACTCCGATTCCACGGCTTGATATCGGTTTCGGTTCTCTGAACGACGTCGCTTTGCTTCAGCTGTTCTTCCTCGCTTCCATTCCCCTCCAGCTCAGCAGCCTCACGCTCCGAGCCACCACGATTAACCGGCCGAAACTGTGCCCGACGACCCCCGTTCCTCGGCTTGTTATCGATTTTGGTTCTCTGAACAAGGGCGTTTTGGTTCAGCTCTTCTTGCTCGCTTCTTT
>Dhingra_Pear_16_GATCAG_L001_R1_001_paired_trimmed_paired_merged_contig_28188 trichohyalin-like [Pyrus x bretschneideri]
GCGAGAAAGAAGAGCTCAAGCAAAATGCTCTTGTTCAGAGAACGGAAACCGCTAACAAGCCGAGGAACCCAAGTGATCGGGGACAGCTTCAGCTTGTTAATCGGGGTGATCGGGTACCCTCGCTGGAGGGGAAAAGAAGCGAGCAAGACGAGCTGAAGCAAAATGGCGTCGTTCAGGGAACCAAAATCGATAACAAGCCGAGGAATCGAAGTGAATGGGGACAGTATCGGCCTGTTAATCGGGGCGATCGGGCACCCTCGCTGGAGGGGAAAAGAAGCGAGCAAGAAGAGCTGAAGCAAAACGCCCTTGTTCAGAGAACCAAAATCGATAACAAGCCGAGGAACGGGGGTCGTCGGGCACAGTTTCGGCCGGTTAATCGTGGTGGCTCGGAGCGTGAGGCTGCTGAGCTGGAGGGGACTGGAAGCGAGGAAGAACAGCCGAAGCAAAGCGACGTCGTTCAGAGAACCGAAACCGATATCAAGCCGTGGAATCGGAGTGATCGGGGGCAGTTTCGGCCGGTTAATCGGGGGGTTTCGGAGCTCGAGGTCACTGAGCTGAGGGGGAAGAAAAGCGAGAAACCAGAGGAGAAGAAGAAAAGGAAGAAGAAGAAGAAGCAGAAGGGTAACAGGAAGTGGAAGAAGAATGCTAGGGAAGAGAAGGAGGAGGTGACTGAGAAGGAAGGTGGAGTGGATGCGCATACAGCAAGT
>Dhingra_Pear_16_GATCAG_L001_R1_001_paired_trimmed_paired_merged_contig_47126 trichohyalin-like [Pyrus x bretschneideri]
CTCACTCCAATTTCTCGGATTGTTACCCGTTCCGGTTCTCCGAACGACGCCGTTTTCCTTCGGCTCTCCTTCCTCGCTTCTTTTTCCCTCCAGCTCAGCACCCTCACATTCCGAAACACTCCGATTAACCGGCCGAACCTGTGCCCGATTACTGCCATTCTTCGGCTTGTCATCCGCTTCGGTTCTCTTAACGATGGCGTTATCCTTCGGCTCTTCTTCCTCGCTTTTTTTCCCCTCCAGCACAGTACCCTCGCGCCCCGAAACGATCCGATTAACCGGCCGACACTGTCCCCGATTACGACCATACCTAGGCTTGGAACCGGTTTCGGGTTTCCAAACGACGGCCTTTTGTTTCTTCTGCTTCGCCTCCTCTTCTCGGAGCTTCCGCTGCTGGAGCTCTTCTTCTCGCCGTTCCTTCTTCTCTTGTCGTCGTTTTTCCTCCTCTTCTCGGAGCTTCCGCTGC
>Dhingra_Pear_16_GATCAG_L001_R1_001_paired_trimmed_paired_merged_contig_20974 trichohyalin-like [Malus domestica]	GO:0003677	GO:0046872
GATCGTATCTGTTCTTTATCCTCACTTTCGCCCTCATTCTCCTCAGACAGCCTTATACCATCCTCCTCATCTCTTTGGTCGAATCCATCATGTGCGTTGTCTTTATTTTCTTTCCCCAAGCTCCTCCTCCATTTATCTTTAAGATCAACTGGTTCACGGGTTTTGTGAAACACTTTATGACCATATTCCAAAATTTTCTTCCACTGCATCTTTCCGTTTGATGTTCCACAAACTCTCACTCCCTCCTTCAACATTTTTATCTCTTCATCTGTCCATTTTGATCTCTTACCCTTCACATTAGGAAGTACCAAGTTTCTTGCAGACTCCTGATTTTCTCTTTCCTTCTTGGAAAAGGTTTTAGCTTTCCCATTTTGGTTTTTAGCATGCTCCTCTGCAGACCTTGTTTGACGAGATGATGATTCCCTTGATGGAGAGGGCACTGTCCTTAAGGAAGCTACATTTTGAGGCTGTTTTATCCTTTTACTCTTCTGTTTGAAACGCTTCTTCCTCACTAGTGGAGACCCCGTATCTAACTCATCAGATTCAGACACGACAGTTGAATTTCCTGGCACCTCCTTTTCTACTGACTGCATTTGTTCTTCATCCTCACTTTCGCCCTCATTCTCCTCAG
>Dhingra_Pear_16_GATCAG_L001_R1_001_paired_trimmed_paired_merged_contig_32468 trichohyalin-like [Malus domestica]
GGCTGACAAGTTTCGGCAACTTCATAACAATGCTTGCGTTTTGAACCTTGAGGATGAATTTTCTTTTGGGTTTAATGCTGTGCTTTGGTTAACACCAGGTTGAAGTGAAATGCCGACCACATAAATTACCATTGACGTACAAATTGGTCGATTCCATCCCACTCATCAACCATTCTAATGCACACATATAGCACATTCTTGACCAACATTGCCATTACCTGTTTTATGCGAGTCCAAAGTGATGTTCACCTTTTTCTAGCTTTTTCGCAAAAGTACCTCCTCCATTTATCCTTAAGATCAACTGGTTGACGGGTTACATGAAACACATTATGACCATTTAACACTTCATCTGTCCAATCTAATCTCTTCCGCTTCCCGTTAGGAAGTACCAAGTTTCTTGAAGACTCCTGAATTTCTCTTTCCCTCTTGGAAAAGGTTTTAGCATTTGGAGGCTGTTCTTTCGTTTTAGCTTTTTGTTTGAGTTGCTTGCTTCGCACCAGAGGAGACCCAGTATCTAACTTTTCAGATTTTGAATCAACAGTGGACTTTCCAGGCGCCTCCTTTTCTACTGATCGTATCTGTTCTTTATCCTCAC
>Dhingra_Pear_16_GATCAG_L001_R1_001_paired_trimmed_paired_merged_contig_23104 trichohyalin isoform X1 [Cucumis melo]	GO:0008270
CAGGATGTCCAACAGGAAAGTAATGATCAATTGCAGCCTGGTAGTCAGGCAACTGACATCAATCAGTTGCCTGATCAAATGGGAAGCTTGGAGAGCAACACTACTGATGAGCGTCAAGATTGGCAAGAAACTGCTAATCAAGGAGGGAATTGGCAGGAACCAGTTGCTGAAGATGAGACACGAAACTTGGAGCAGCCAACTTTCGGTCAGTTGAATGAATGGAGAAATGGTAATGCCGAAGATACGGCTGAAAATTGGCAAGGAAATTCAGTCGATAATTGGCCTGAGGAAACACCCAGAAATGTTGATGGAGAAGCAGATAATCGACAAGAAGCCCAGGGAATGTGGCATGAGAATGGTACTCGGGATGCTGTTGGAAATTGGACCGAAGGGCCTTCTGGTCCCATGAGAAATCGCCGTTCAGTTCCAATTAGAAGATTCAATAGAT
>Dhingra_Pear_16_GATCAG_L001_R1_001_paired_trimmed_paired_merged_contig_21316 tricalbin-3 [Pyrus x bretschneideri]
AGTGCAATTAGCACTGATATGCCAGCAAGTAATGAAAGCCAAAGTAAGGTGGATTCCATGGATACTCCTGCATTTCACGAGTTTGTTTTTAATCTTTTTGGTGGATGAGGAGATGACACCAGTCAAAAAATCAACAGTAAATCGCTAACTTACATAATGATGTAAGAGGTAACATAGAGATTAAATACCTTGAGAACCTTCCGAATTATTATTGGAATTTGAAGGCACAGATTCAGCATCACGTCCACGCCGCATTTTTGAAAATTTTGACCCTGTAAT
>Dhingra_Pear_16_GATCAG_L001_R1_001_paired_trimmed_paired_merged_contig_21347 tricalbin-3 [Jatropha curcas]	GO:0016021
CTTTCATACAATAGAGAAATTTCCGTTTCAAAATACACATCTTGCATTCTATAGCTATTAATGCAATGAGAAATCATGTTGCACTCTCTTTTTCGCCTCTGCACGCTAAAATGTGTAGAAATCGCTTCTCTAACACAATTTTGAATAACTTGGAAGATGGCCCATGTTAATATTGTGAATCCACTTCAATTATTTCAACCATTGAGATAGGCCCAAATCTAAAATACAAAGTATAGCTTGAAATATGAATCCATTTCCAATATTTCATCTTTGGGCTTTAGGCCCTTATACATTTCTAACATCAAATCAATGAGTAAATCATTAGTTGCTTCCAGTCCCCAAATCTAAATTACAGAACCTTTGAAACCTCCTTGTCTCAGAAGAGAAAGAAGAAAGGCTATATGAACAGTTAGTGAAGAGAAGATACCTGGTAACTATCACACTACCTAAGGAGGCCTCTTGCAAAGAAAATGAAAAATAAAAGCGAAAAATGCCGCCGATGGAATTTCCTCTGCAATAATCACAAATATACAAAGTGTAGAGTGGACGTTGGAAATGAATTCAGTTGGTAAGTCCGTCCATCTTTAAGTTACCGGAGAGTTATCCACCTTTCCAGTATTACTTTATTATAGCTAGTTTTGAGATCTAGTTCTCAAGCTCCTTCGCATCTCAAGGATTGAAAATATTTGAGCCACCAATGTTGAGTGCAATTAGCACTGATATGCCAGCAAGTAATGAAAGCCAAAGTAAGGTGGATTCCATGGATACTCCTTGAGAACCTTCCGAATTATTATTGGAATTTGAAGGCACAGATTCAGCATCACGTCCACGCCGCATTTTTGAAAATTTTGACCCTGTAATTGAGATATCATCCACAAGTTTGGCATTCCCTGTTTCGGATGCCACTATCCCTTGAAATTCTTCACTCACAATCAAAGCTGCTAGAACGTCCATGAAGGATTCTTTGTCTGCTTCATTTGCAGACTCTAGTTTATCCTTTTCAGAATCAGACAACTCATCATCTGAATCTGAAGCGTCGGTATCCATAGAAGCCACCTGAGTTTTGTCATCCTCTTCATCCTCAACATATGCTTTATATGTCAGTCGAAGTAGTATTTCACCAGCAGACTTCTTTTTAAAGAGGCCCCAACCTCCTTGCAGTACCACAATCCTGTCCGTCGGTACAGTGTCTTGAAGAGATCCCAGATCAACCTCTCCTGTACCAATAGTTAAGTCTGCGAATCCAAGAGAATCGTTGACTTGGATGTATAATTTTTGTTTTCTAGGGTTGGCCACAAGTATATCAAAATCCTGATTCCAGATCGGCTCACCAGGGGGTCCAATAACAGTAGTTTGACTGTTATTTTTACTGCGTATAGTTTGATCTCCCAGGCTTAGTGTAACATAGGGATCCGTTTTGCCATAGAAAACATAGGAAAGCTTCCGAGCATCTACAAGGGTCACTGATAATTCTCCAACAAAATCCTTGTTTCCTTCTTGTATGTCCCCTGACTTGAAATCATTTCCAACTGGGCCAACTGCTTTTCCTTTCTGGAAATCCAAGACAATCTTTTTTGGGCGTACAAATAATCTGGGTAAATCCTCGGTGAGAAGTTTTGTCAAAAACATTGAGAGAACAGGAATTGCCATCAAATTGAACAGGCGGAAAGGTGACAATTCAAATTTGATCTTGGGAAGTGAAACAAAAGCCCATTGAACGGCTCCCACCCAAGGCGATGTAGGTATTAGCCGTAACTTGACCCAAAGTTCCCCATCAATATCAAAATCCCGAACACCAACTGGCACGTAAATGGGAATAATGCTAAATTTTAGTGAGAGCATTAACAGCATACGAGCACCACCAGTATAACGTAGACCTATTTGGTACTGCAGATCATTAACGCGGCGGGACGTCCTCCGCTCGACATTCCTAACAGACAACGGCTCGTCCCCCAGCGAAAACTGCTTGATTTCAACTCTCTCAACATAGTCAGGCTTCTTCAAATCATCAATTACCGGCTGCAGCAACCCAATGAGCCAATTCTCAAGCCCGGATCGATAAACCTTCCACAGCTTCCCCAACACCATGTTCACCCACTCCACCGACTCCTTCCTCTGCAAATCCTTCTCCAGAAACAGCGAAAAGCTCGTGGGCACTTGCGGCCATGCCTCTCTGCGGCCATTGTCACCACCCAGCTTGCTCTTCTTCCTTGAATTCCACAATTTATCAAACGCGACGCCTACAAAGAAGAAGAACACAAACAACCCCCCAATGTTTCGGTTTATTGGAGGCGATGGAATGGGATGTATCACTCCCAGCTGAGTTCTGAGCTTATCCACGAAAGGGTCCTCCTGAAAGCTGGTGAAATTGTTCCCCATTTGAACCGGCGACTCTTCGGAAAACTCATCGGCTTCCAGTTCACCGGAGAAACGATTTATCACCAAGTTTTTCGCACCCTGTCTCGCTGAATTCGTTATGTTCATGGAGGAACCCGGAGCATCGGGGGGCGAAATCGCAAAGGAATTACAACCCCATTTTCTTCTGACGCTTTTTCGAGGAAAATTGACGATAAGCAGCTGCTTTCTTCTTCTTTTAGATGAAGGGAGGGACAGGAAGTTGTGGGTTTTTATTGGGCGGGCGAAATTTCCACATGGGCAGTGAGGAGGAAGAGGCCGCGGCTGCGAGAAATGGAAGCTCGCAGAAGCTGATTGCAAAATCATTAATTAGCGGCGGAGATAAACTCAGAGCACCTGATTGAGATGTGAATGTAGGAAATTGCATTGGTAAACATGGATTCCAGCACCGGCAATTCAATCCAAATTTCCAACGGACCAATTAGCAGCAAAAACTCAAAAGAAAAAAATGGCGAAAGGGAAATTCCTTAGCAGCAAAAGCGCAGTCGTGAGATCTTGGGGTGTTGCTGGTAATCTGTAGTGAATTGGCAAGAAGCTGAAACTTCCATGAAAGCTCAGAGACTACGAGGGGAAGACGGAGATGGAAAGAGAGAGAGAGTATTTGGTTTTGCTTCTTTGTTTCGTCGAGAAAGTATTTGCGTGTTAAAATTGAGGCAGGGAAGAGAAGGGAAGAGGGAACAAACCTCGTTTGAGATTCTGGAAATTCGCTTTGACATTAAAGGCCTCAAATATGTGTAA
>Dhingra_Pear_16_GATCAG_L001_R1_001_paired_trimmed_paired_merged_contig_30399 tricalbin-3 [Jatropha curcas]	GO:0016021
TTTCCTATGTTTTCTATGGCAAAACAGATCCCTATGTTACACTAAGCCTGGGAGACCAAATTATACGCAGTAAAAAAAACAGTCAAACTACTGTTATTGGACCTCCTGGTGAGCCGATCTGGAATCAGGATTTTGATATACTTGTGGCGAACCCTAAAAAACAAAAATTATACATCGAAGTCAAGGATTCTCTTGGATTCACAGACTTAACTATTGGTACAGGAGAGGTTGATCTGGGATCTCTCCAAGACACTGTACCAACGGACAGGATTGTGGTACTGCAAGGAGGTTGGGGTCTGTTTAAAAATAAGTCTGCTGGTGAAATACTACTTCGATTGACATATAAGGCATATGTTGAGGATGAAGAGGATGACAAAACTCAGGTGGCTTCTATGGATACTGATGCTTCAGATTCAGATGATGAGTTGTCTGATTCTGTGAAGGATAAACTTGAGCCTGGAAATGAGGCAGAGAAAGAGTCCTTCATGGACGTTCTAGCAGCTTTAATTGTGAGTGAAGAATTTCAAGGGATAGTGGCATCCGAAACAGGAAACGCCAAACTTGGGGATGATATCTCAATTGCAGGGTCAAAAATTTCAAAATTGCGGCGTGGACTTGATACTGAATCTGTGCCTTCAAATTCCAATAATAATTCGGAAGGCTCTCAAGGAGTATCCGTGGAAACCACCTTACTTTGGCTTTCTTTAGTTGCTGGCATGTCAGTGCTAATTGCAGTCAACATTGGTGGCTCAAACATTTTCAATCCTTGAGGCGTAAGGGAGCTTGGGAACTAAATCTCAAAACAAGCTTTAATCAAGTAATACAGGAAATCCTTCTTCATCGGTTCCATATTACGTCTGGGATGGATTATAGCTCGTTATCCAGCTTACTGTTTCGGCGTAGCCCATCACTTGAGTTTGGATTTCTCAAAGAACTACCCTTGTCCATGGCAGGGTGGATAACTCTCCGGTAACTTAAAGATGGACGGACTCACAGACTGAATTCATTTCCAACGTCCACTCCACACGTTGTATATTTGTGATCATTGCAGAGGAAATTCTATCGGCGGCATTTTTGGTTTTTCTTTGCAGTAGGCGTCCATAGCTAGTGTTATATTTACCAGGTATCTTCTCCTTACTAACTGTTCATATAGCATTTCTTCTTTCTCTTCAGAACCAGGTAGCCTTTAAAGGTTCTGTAATTTAGAATTGGGGACTGAAAACAACTAATGATTTACTCATTGATGCTAGAAATGTATTAAGGGCCGAAAGCTCAAAGATGAAATAATGGAAATGGATTCACATTTCAGGCTTTTACTTTGTGTTTTAGTTTCTGGGTACATCTCAGTGTTGAAATAATTATTTACATGGGCCATCTTCG
>Dhingra_Pear_16_GATCAG_L001_R1_001_paired_trimmed_paired_merged_contig_33970 tricalbin-3 [Jatropha curcas]	GO:0016021
TGAGCCAATTCTCAAGGCCGGCTCGATAAACCTTCCACAGCTTCCCCAACACCATGTTCACCCACTCCACCGACTCCTTCCTCTGCAAATCCTTCTCCAGAAACAGCGAAAAGCTCGTGGGCACTTGCGGCCATGCCTCGCGGCGGCCATTGTCACTCCCCAGCTTGCTCTTCTTGCTTGAAGTCCACAATTTATCAAACGCAACGCCCACAAAGAAGAAGAACACAAACAACCCAGCAATGTTTCGGTTTATTCGAGGCGATGGAAGGGGATGTATCACTCCCAGCTGAGTTCTGAGCTTATCCACAAAAGGGTCCTCCTGAAAGCTGGTGAAATTGTTCCCCATTTGAACCGGCGACTCTTCGGAAAATTCACCGGCTTCCAATTCACTGGAGAAACGCTTTATCACCAAGTTTTTTGCACCACGTCTCGCTGAATTCGTAAGCTCTATGTTCATGGAGGACCCCGGAGCATCGGGCGAAACCGCACAGCAACTAAAACCCCATTTCCTTCTCACGCTTTTTCGAGGAAAATTGGCGATAAGCAGCTGCTTTCTTCTTCTTTTAGACCAAGGGAGGGAGAAGAAGTGGGTTTTACTTAGGTGGGCGAAATTTCCACATGGGCAGTGAGGAGGACGAGGCGGTGGCTGCGAGAAATCGAAGCTAGCAGATACTGCTTGCAAAATCATTAATTAGCGGCGGAGATAAACTCAGAGCACCTGACCGAGATGTGGATGTAGGGAGTTGCATTGGTAAACATGGATTCCAGCTCCAGAAATTCAATCCAAATTCCCAACGGAGCAATTAGCAAAAGAAAAATTCAAAATAAAAAGAAAATGGCGAAACGAAAGTTGTTTAGCAGCAACAACGCCGTCGTGAGAGCTTGGTAATCTGAAGTGACATGGGAAGAAGCAGAAACCTCCATGAAAACTCAGAGACTACACATATTAATTGCTTTTGTATCTTTGTTTCGTCGAGATAATATTTGCGTGTTAAAGTTGAGGCAGGGAAGGGAGGGGAAGGGAAGAGGGAACAAAACTGAAAACTCGTTTGTGATGCTGGAAATCAGCATCGACATTCAAGGCCTCAAAATGTGCAAGACGTGGATAATATGGCATTCCCACTCCCTTTCCTTTTCC
>Dhingra_Pear_16_GATCAG_L001_R1_001_paired_trimmed_paired_merged_contig_52160 triadin-like isoform X3
GTTGCCGCCGCCACTTGCCCCTATCGAATGCGGCGGGCGCAAGAGAAGCAAACAATCCGAACTGGTCATCATCGAAGGGGTGGTGGACTCTCTGGTCGAATCGCACGGCCCCGAACCGGACCTGATCAAAACCGAGACCTTCGACAGAGGGTCTTCGCATAGCGATTTCCCGCTCCAGCATGAGCTCTCTCCTCACCTCCGCCTCAAGAGCCTGCCTTCGCACAATCTCCGCCGCAATAATCTCCTCCCTGATCCTCTCCTTCTCCAGCTGGCGCTCGATCATCTCGTCGTGGACGGACCTCGGGTTGTGGAGCGGGTCCAGGTTCAATCTCATATCCGGATTCCGGAACATAGCTGTCTGGCCTCCAAATGCGGGTTGGTCGGAGGAGAAGTAGCAGCCGGTGGGAGAAGGCGGCGGCGGCCTCTCGTCCACCGATCGGAATTTGAACTCCAT
>Dhingra_Pear_16_GATCAG_L001_R1_001_paired_trimmed_paired_merged_contig_31921 triadin [Vitis vinifera]
ATCCCCTAAATATGTACTTAAACTACTTATTAGTTATCAACTACTCTGTGTAGAATCATCAGCATCCCAGCCAATGCGAAAAGATGCCGTTGAAAAGAATGGAATGTTGCTTCGCTCTGCTAGACGCTACTTCAAGGCAAGTCCAAGATTGTTTCGAGACATTAGCATGTAGTTCCCACCGCTGTCTTTTCCTGGATTGCCTTGTAGCACTTAAGACTGCAAAGAGGAAGCTGTGACTTAGAATCCCTATACTTGTATGGATTGGTACACAAGGGACCTGCGCAATTCTCACGCTGAGTTGGATAGCTGCAGGGTTTTGGGTCAAATAAACTGGGGAGACCCATATCATTGGAGAATGTAACTACAGTACCCGCTGGGCCCATCACTGTTCTGATGGTGTTTGGCGGAAGTGTCAACGCATTAGCAGCCCTCTCCTGTGCAATTTCTTCTTGTCGCTTCTTTATCTTGTCTTCACGCTTCTTCCTGCTGGAATCTTGACCGAGAATTTTTCTAATAGCCTCAGCCTCTGATTCCCTAGCAGCCTTCTCAACCTGCATCCTTCGTCTCTGAGCAGCCTCAGCTTTCTTCAGTTGCTGCTCCACATCTGTAAGTTTTTCCTTTTGCTTTCTAGATGGTGCAGGTGGTAATC
>Dhingra_Pear_16_GATCAG_L001_R1_001_paired_trimmed_paired_merged_contig_61558 triadin [Vitis vinifera]	GO:0031011	GO:0006338	GO:0006355
ATCCCCTAAATATGTACTTAAACTAATTAGTTATCAACTACTCTGTAGAATCATCAGCATCCCCGCCAATGCGAAAAGATGCCGTTGAAAAGAATGGAATGTTGCTTCGCTCTGCTAGACGCTACTTCAAGGCAAGTCCAAGATTGTTTCCAGACATTAGCATGTAGTTCCCACCGCTGTCTTTTCCTGGATTGCCGTGTAGCACTTAAGACTGCAAAGAGGAAGCTGTGACTTAGAATCCCTATACTTGTATGGATTGGTACACGATGGACCCGCACAATTCTCACGCTGAGTTGGATAGCTGCAGGGTTTTGGGTCAAATAAACTTGGGAGACCCATATCATTGGAGAATGTAACTACAGTACCCGCTGGGCCCATCACTGTTCTGATGGTGTTTGGCGGAAGTTTCAAGGCGTTAGCAGCCCTCTCCTGTGTACAAATG
>Dhingra_Pear_16_GATCAG_L001_R1_001_paired_trimmed_paired_merged_contig_40836 triacylglycerol lipase [Medicago truncatula]	GO:0005634	GO:0016021	GO:0019773	GO:0004298	GO:0006511	GO:0006629
GTGCAACGTAATAGACTGAACATGACTTCGCGGTAATCCAAGCTTGCGAAGCAATTGATCACCTTCACACATAATGGATGGTGCACCAAAAGTAATAACAGGAAGCAGGGAAGAAATTGGCACTTCTAGCCGTATAAGCAACATGAGATTTATTAAGAGTGCCAAGCTTCCCCCTAAAGAATGCCCAGTATAACGAAAGGTTGCATGGTCACCATGAGATTTGAGGTGAGCATGGACTTCAGGCAGCATCTGTTTGTATATCCCTTTCGCTGCCTCGTATATGCCTCTATGCACAAGCACATCCAGTCCCTCAAACTGAATGGGCTCAAAAAGTAGATTTGCTTGCCAGGATGCTAGTGATTCAGACCCCTGAATGACAAAGAATCTGGTGCCACTTCGATCATCATCACATACGAACCATTCACAAGGTGATGAAATTGTTGAATTTAAGTCATCTGCAACAGCCTGCTTTACTTCTTCCTTTGCAGCAACCACAGCTGTA
>Dhingra_Pear_16_GATCAG_L001_R1_001_paired_trimmed_paired_merged_contig_53307 triacylglycerol lipase [Medicago truncatula]	GO:0005615	GO:0016788	GO:0016042
TGGGTGAGAGCAGCTAAAGACATGATTGTTCCCTGTGAATGCCCAACAACAAAGACTTTGGAGCTTGTTGTTGGATATATGCAGCGCATCATTTCTGATAGATCAAATAGAGCCAATTCCTGCCAACTCCAATCTCAAAAATCCTATAATAGTGCATAAAGCTTAATTCTCTTCTGATAATGTGTGTCCATGACTCCAACGTGTTCCACGCACACTCCCTACCCATACATCAAAACCTTCATCTGCAAGGACAAAGCCTAGCGATTCTTCTGGAGAATTTAAAAACCATGCATCAC
>Dhingra_Pear_16_GATCAG_L001_R1_001_paired_trimmed_paired_merged_contig_111260 triacylglycerol lipase SDP1-like
AACAATGGTTGAAGGTCCAATAGGAAATGGTTCAACACTGGCATCATTACTTATATCCATGTTTTTGGAGTCAGGAAATGTCTGTATTTCTCTATTTCTACGGCAACAAAGCTGACGAGCTATAAAACCTACAGCAGATTATACAACTACAATACGGTTTTCGAGCTCTCAAGGTTTTCAAAAGAACGACAAATCAATCCTGGATGTATGAAGAACTAAAAACACAAGTCGATGAGATATGATTCCAAATGTTCAACAAATAGATTTATCTAATGCTACAACCTTTTAGCTCAAATGAAAGGAAAAACTAGTTGCAGATGAAATAT
>Dhingra_Pear_16_GATCAG_L001_R1_001_paired_trimmed_paired_merged_contig_16177 triacylglycerol lipase SDP1-like	GO:0004806	GO:0006629
GTTTTTTTCATTCATTGATCCATATGAATCACATTTGTGTACAACTTGTGAATCCAAGTAATTTACAGAGTCAAGGCCTACATGTATGCAGAGCTCAAGATCAATTTCTTTTACTAATTACTGCAGAAGCAAATCAGTGCAATGCTAAAATGTAAACTTCAAGCACTGCTCTTAGTATTTATTTCAGATCAAATTGTTGAATACCATATCTGAGCAAAACGTACCTTAAAATTAGCCATCCACAGTGCTCTGATGAATACAATCATCTACTTTAGGTTGATCCACTGACTGGCAATTAGGTTCCGTTTCATTTAAGAAGGCTTCTGAAGTGATATCAGCATCACCATATTCAGATACAGACCCAGCATCCATGTCCTTTTCCGGACTGTCAAGTTGCACACATTCAGCTACTTCACTGCCGTAATTTTCCAAGTCATGACTACTCCCACTTGAAAATGTTTCTTTCTTCACAATATTGAATACAATTCCATTATGTATCCTTTCAGGCTGCAAGAGATCACCTTCAGTCACCGTAATGCTAGAACCGTTTCCTGAAACCATGCTTCCAAACTCCCTCTTGTCAAATTTTATGCTTTCAGGACTTCTTTCAGGTGTTGTACCTCTTGAGCTTTGATAATAATGGTTATTGCCTCCCATCTGAACCATCATTGACTTCGGACTTGTCAGCACACTTCTGTTCAATTCAGCATCAATGTCCAAATTTTGAACAAAGTCGATGAACTTATTTGCTGACGTTGTCCTCATCAAGGGTCCACCAGATCTTGTCCAAGAATTGAAATCGACACTCTCAGATTCACTGTCACTTCCATCATATAAATTACGGTGGGTTTGAAAACTTTTACCAGAATGAACTCCACTGGTAGATGCGCCAACACCATGATGGAATGAGGAACCACCATCTCCAATGAGGTCTTCTTCAAGGGAACCACTTGAATTTTCTCGAGCAATGCAATTCCAAGAAGGAATTCTCCTAGATGCACTGAATTTGGTTGTACTAGCTAGGCCATGAGAAGAAGAAGCCGCAGCTCTTTCTGCACTCCTTTTGAGTCTACGCATGTGGTTGAGAATTACAACACACTCATCAAGAGCAAGCTCAATGCCACAATTTGCTTTTATGGCCGAGAGCTTCTCCCAAGTGCACCTTCTACCTTGGTTGGCTGCCTTTTGAAGCTCAATATATGTTGGATTTTGTATGATTTTTGAGTACTGAGCAAGTGTGGCTGGCATAACAACAGTAACATCACCCTCCCAATCTTGAGCGAACAGCTTGGCAAGTCCACCTAATGGAAAACCAAGTTCCAGGATCTGGTTACATCTATGCTTCACCTCCATTTCAGCAAGATGAGCAAGCTTAGCAGCGAAGTTGCCTCCACAAGCTCTCACAAATTCCTTTAGCCGTAACAATGGTGCAATATGAGGATTTGCCTGACTGACGATAAAATGATTAACGTTGAACAGTTCTTTCAGCTGCATCATAGGTAAATCTATCTCCAAGCTACCATCTCTCCACCTACGCACTGGCATCGAACCCTCCTCTGGACCCAAATTAAATGGAGGATGATATGGAACAATCTCTCCACTTCTATCCTTTGCCATTAGTTCCTGAGCCTCAAAAAGGCCTGGAAAAGCACAAGAAGCTGTCACTGCACTCCATATAACAACATGAGGTGAAGTCAAGTAGTTAAGGCATCTAGGTGGCTCATGCTTCCTTGGGGAGCAAACAGTTATCCCAAGAATTCGACCTGTCATGTCATAAGCTTCTTGAAACGTCAGGTTACTTGTTAGATGCCTTAACATCATTTGCAACTGCCTGATCTCATGAACTGCCCCACGTGTCATGACCCTCTTGACAACTGTAAAAATCCCGCCCATTTGATCAAAAAACTGCAATGAGTGCCAAGAATCTTCAAAAAAGCTCTGGAGCTCAGGCCAAGACCTAGTGGCAACAACAGAACACATAATGGATCCTACACTGGAACCAGCGATTATTCTTGGCAAAAGCTTATGTTCGACCAGTGTTTTAACGACACCGACATGGAAAGATCCAAGAGAAGCACCCCCACTCAACAGCACGGCAGTTCTCCCAAAAGCATGCCTTGTTTCATGCATGAAAGCCAGCTTCTCTTCTAACGAGAGCTCTTCTGAGTCCGAATCGCAAACCATTCTCAACTGAGTTGTTACCTCATCAATGTATTCCTTAATGAGTTTGGGAACATGAAGTTTCTCCTTGTGAAGCTCAGGGTTGCACATGTTACCGAGATTTCTAACAAGATCTGCTCGCATGCAGAACATAATATCTCTGAGCGAACCCTCTTCACGACGGTGGTGGAGCTCTTGAAGCTTGTTCCTAACTACTTCTTGATCATAAAGGTCTGATTCATTCATCTTTGGTGTCTCTTTATCAAGCATCCTAGCGGCATGAGCCCACTCCTCATAGGTCAATGCAGTTCTCATCATATTTCTCCAAAATTTCCTCCGATAAGCCATTTCCGCCTTGACTTTGACATTCGTGTATCGTTTCAACAAAAAAGCAATGATTGTCACCATTGCCAAAATCCCTTGAGGGTTTCGAGGATGCAACCATGAGAACATGGGAGCCAAAAAGTTTTTGAATCTATAGACAAGACTCAAAAACGTACGAAATATTTGATGCCTCAGATGTGACATTGACTTGCAAAATAAAACCCTGAAAGCGATTGTCCGGCCAACAATGGTTGAAGGTCCAATTGGAAACGGATCAACACTGGCCTCATTACTTATGTCCATGTTTCCAGAGTAAGTAAAATCTCTGTATTTCTATTTCTATGGCAACAAAGCTGAAGAGCTATAAAATCTACAACAGACTTTACAACTACAATACAGTTTTCGAGCCCTCAATGTTTTCGAAAGAATAACAAAACAATCCTGGATGTATGAAGAACTAAGAGCACAATGATTCAAAATGTTCAACAACAGAATTATCTAATGCTTCAACCTTTTAGCTCAAATGAATTGAAAAACTAGTTGCAGATGAAATATTACCAATTTTCCATGTCTTTGAAGCTTTCCAAATCCCAGAGAATTCTGCCGAACGCATTCAAAAGACACAAACTTTGACCCCAAATCCCCAAATTCCCAGCAACCCCACCAGCTTAACAGCTAGGTGGGTACTTTCCAAATCCTTGCCCAACAAAAAGCCCTATGAACTTGATCAAATCCCCAAGGCAATCAAATTAACAAACAAAAGGGTTCTCAGATCAGAAATTGAAATTGCAAACAACAAATAACAGGTGACGGGATTGGATTAATGAAACCTAAAATACCACCCAATGGATTGGATTGGATTGAATTATGGGAGTTTTTGGGAAGTGTGAAGGGATAAAGATATCGGTGTGGTGACGCCGCCTCGATTAGTTTGAATGGGATTCGGATTGGGTAGAAATTTACAAACATGTGGATAAGGCGGCAGAGAGAGAGAGAGAGAGAGGCCACTCCGTTACCTATCCGACAAAATCTTTTGTTTGATGGAAGTTTCTATTTCCGGAAAGTTAACGAACAGAACGGAACGCCCAGAAAACCCAGAAGAAACATACGAGTTTTCAGATTTCGGGATCTTCGGTTAATTTTGGGCTGAGTTTTTGAGTAAAAGAAAACGTTTTTGT
>Dhingra_Pear_16_GATCAG_L001_R1_001_paired_trimmed_paired_merged_contig_78350 triacylglycerol lipase SDP1-like	GO:0004806	GO:0006629
AGCCATCCACAGTGCTCTGATGATTACAATCTTCTTCCTTAGGTTGATCCGTTGACAGGCAATTGGGTTCCGTTTCATTTAAGAAGGCTGCGGAAGTGATATCGGCATCATCATCTTCAGATGCAGACCTAGCGTCCATGTCATTTTCCAGACTGTCAAGTTGCACACATTCAGCTTCTTCACTCCCGTAATTTTCCCCGTCATGACTACTCCTACTTGACAATGTTTCTTTCTTCACAACATTAAATACAATCCCATTAGGTATCCTTTCAGGCTGCAACAGATCACCTTCAGTCACCGTGATGCTAAAACCATTTGCTGAAACCATGCTTCCAAACTCCCTCTT
>Dhingra_Pear_16_GATCAG_L001_R1_001_paired_trimmed_paired_merged_contig_89115 triacylglycerol lipase SDP1-like	GO:0004806	GO:0006629
AGAAACTTCATGTTCCCAAACTCATCAAGGAATACATACATGAGGTCTCAACTCAGTTGAGAATGGTTTGTGATTCAGACTCAGAAGAGCTCTCGTTGGAAGAAAAGCTGGCTTTCGTGCATGAAACTAGACATGCTTTTGGGAGAACTGCCTTGCTCTTGAGTGGGGGCGCTTCTCTTGGGTCTTTCCATGTTGGTGTGGTTAAAACGCTGGTCGAACATAAGTTTTTGCCGAGAATAATTGCTGGTTCCAGTGTAGGATCCATTA
>Dhingra_Pear_16_GATCAG_L001_R1_001_paired_trimmed_paired_merged_contig_37841 triacylglycerol lipase 2-like	GO:0016788	GO:0016042
CGTTATACATGGAAGGAAGAGAGATCCTTCACTCTCCAACACACAATACAATCTCAACCATTCATTGGTATCATCCTATGAGATGATGCCACTTATCTTATTCTATTACTTAAACTAGATACATCATTGAGTAACCATGTGGACTATGATCCAATGACTCACATTCAAACTGAAATATAAAGCATGTAAGTTGATCTCTGCCACCAATCTTTAGCTGAAGGGTTACATTCCAACAGAATCAGTAGTTCTTACAGTTCCTGATAGTCCAGTTAACAATTAACTTCAGTGGGAGTTCTGACTCCTCATGAATTCAAATCCTCCATGACAATTAAGGAATAGTAAACATGACATTAATGGAGCTTGAAGAAGGCCAGTAGAGGATCATACACAAGTTGATTGGCATTCACGCTCATAATAAAATCCATATGAGCATAATCCTCTATGTACTCTACCACAAGCTTGTCCTTGTCATGATCTTTGAGGTTGTCAAGCAGAAGCCCCACGTCATTAACGTCAGAAAGCGCATCTCTCCCCCCGTAGCTGAGGAAAAGAGGAACGTCTTTCGGAATGTTTGCCATGTTGTACACAGGAGGAGTAGGCTGCTTGTAATGTTCCATGTTCGTGTCTTCGTTACCATAATTGTACATTTCTAGGGTTCCCATCCTGACCATCTGAGACAGATGTATCATGTTCCTTGTTGCCGTAGACTGGGGAAAATTCTTAAATAAAGCAGCCTTGCTTGCAGAACTGAGGCAGCAATTTGGGCCTGTTATAGTAGCCAATAAGTCGGAGCAGTCGACGCCTGGTGTTTTGCAGATAAACTCCACAAGTTCTTGTGTCTCACCGTTTGGAACTTCATGCATGCCCAACAATTTTAGTTTTTCTGATAAAAATAAGTCCATAAGAATCCTTATAAACAGCGAGGACATCTGACCCAGGTAAGCGATTGGGGTAAGCAAAGCAGCCGATCTTAGCAAGTTTAACAGTTTTTCTTGGGAGAAAGCAGCGAGGGCAGTCAGAGTTCCCAAGGAATGCCCAACATAGTGTAAATTCTGTCCTGTTTGATTGTTCACATACTTGAATAAAGCCGGAAGATCATAAGCAGCTAATTCATCCCATGACCAGTCCCAGTAAGCCGGATCATTAGGAGTAAGTGATGTGTGTCCGCGACTAGATTTTGTTGCGCGAGTGTTAGCAAGCCATACATCAAACCCATTGTCTGCCAAGATAAATGCCAAAGCTTGATCCGGCGGATTGAGTAGCCATGCTGAAGCATCCATTAAGAGGCCATGTTGTAACAGAACAGGCTTCTTGTTTGGTGTTTCGTCACCAGACCGTCCCTTTGGAATTCTCTGCAAGCCGATGATGTAACCGTCTTCAGTTGTTACTTTATGTTCTTGGCAAGTATAGCCCTGTGTCTCCAACATTGATTTGCAAATGCCGCCATCGACATTTTCTATGGATTGCAGCTTAGTTCTTGTTGCTGCAACTA
>Dhingra_Pear_16_GATCAG_L001_R1_001_paired_trimmed_paired_merged_contig_61301 triacylglycerol lipase 2-like
AGCAGCATCCTGCACATTATTAGCCAAGAACAACTTTGTTCTGGTTCCAACTGCTGACTCACAGAAGAGAATAACATGATGCTAATGGTTAAAATCTTATTAGCCAACATCTTCATATGTTTAATAATTGTTTCCTGGTACAAATCACCTTTTGAGGTTCCCGGCATTTTTATAGTGCAGAAAAAAACCAGGTAAAAACAGAACTGGGGTGTTCACATGAGCTAATAGCCTAATACAAATTGCTTAATGGATTAAACTAAGGTTCAACTAAGGCATCTAATGCTGATGGGTCCTACTTTTCACTAATTAAAAGCAATTAAGAAATGTATTAACCTCAGATTTCGTCCCTGCCACGATTCCATAACTTAACAAGAATTTCCTGGATAAATCCAAACTCTAATCCAAGTATGTAAAACCAAAACATGGACATGTTGTCACTGTTCCTTTTGTCTAATTTGTAAAAGACGAAGGCGTACTTCCAATGAAGCCGCAGAAAGTAGTACATTTACGGATGTAAACTACCAAACCAACAAGAGCTCCAACACTTTTTCCCGGTTTGGCCAACCAGAGTAAGAAACCTCGAACGGTTTATTTCGCGGGGAAAAACTTTGGTGTACTGGTTGTATGCACCAGTTCTTTGTCTCTCCAATGAGGAGACACAAAAAAACGAGTGTATACAACCAGGATCGACAAGTTTTTCTCCAATTCGAAGCATCCATTCTCTGCATAAACCATGGATACCTGTATCATACTCGCTGTTAACATACCATGGTTTCTTAAGCAAAGTGTTTCTTTCCTCATCTCACATTTCTCAAATAGTTTTTCATGTGCAATAACTAGGAAAAAAATTAGATTCAGTGACATGATTCACAATAAGAAGGACAATGATGAATCCAATTCCTTCATACGATTATGATAATTCGATTTTCACATTCCAATAAATACCGGTACAAAAATCAACCTTGGTATAAAATTATATCAACAATCTGTTTTCCATCAGGATTTCTCAGCAAACAAAAACCTGTCACGAAGCTTGCTTGCTAACAAG
>Dhingra_Pear_16_GATCAG_L001_R1_001_paired_trimmed_paired_merged_contig_69442 triacylglycerol lipase 2-like	GO:0016788	GO:0016042
GGTAGTAATTATACGAATTTTGTTGGTAAAAGGAAGATCCAGTACACAGTATGGGTAAATACAACTCTGCCCTCAGGGTTGTCAATGAGAAATATGATGAGGGAAAAGAAAACATAAAAGAATTGGCATTACTTCTGTCACAAGTAAATATTCTCATTGAAGTCTAAGGAAAGCCATGAGAGGATCATACACATCTTGCTTAGCAGTTTCACCCATCACAAAATCTAAATGAGCGTAATCGTCTAGATACTGAAGCACAAGCTTATCTCCATCATGGTTTTTGAGGCTCTTCAGCAGCAGCTTCACATCTTTGATGTCGGAGAGGGCATCTGCCCCACCGTAACTGAGGAAGAGAGGAAGCTCATCTGGAATGCTTGTCATGCTGTACACGGGAGGATTGGGCTGCCCGTAGTGCTGCATGTTCTCGTCCTTGTAGTTAAACATTGCAACTGTTCCGTCCCTTATCATCTGGGACATATGTACCAAGTTTTTGGTTGAAGTTGACTGAGGCTCATGGTCTAGAAGAACATCTACTATGGAAGAATTTAAGCAGCAATTCTTCCCGGTGAATGCAGTCAACCAATGGGTGCAATCAACGCCTGGTTTCCGGCAGACAGCCTTCAGAACTTTGACTGCCGCCTTCCTATTCAGTTCAGGCAACAGAAATAAACAATAGCATGCAAGTTCTGATCTTATAATTGGGAGTTTTCGGTGAATGCTAGATTGCGAATTACAAGGAACAAGTGAACTTGACTGCCGCCTTCCGTTTCAGATTAAATTGTCTTAAATCTGCATTGTATAATGCCTCGGCAATAAAGTTTTCAGCAACAGCTCTTGCTAGGGGTGAGGACATTTGGTCAGCATAAGCAATCGGACTAAGTAAGACGGCTGATCTCAGGTTCTTCAGTTGCA
>Dhingra_Pear_16_GATCAG_L001_R1_001_paired_trimmed_paired_merged_contig_77528 triacylglycerol lipase 2-like	GO:0016788	GO:0016042
CACACGGTGACAACACAAGATGGATATATTCTCAGCATGCAGAGAATTCCAGCGGGGAAGTCAGGGGGGCTGTCGGGGAAGAGGGTACCGGTACTTCTGCAACACGGTCTTCTGATGGATGGGATAACATGGGTGCTGCTACGTCCAGGCCAATCTTTGGCTTTCCTCTTAGCTGACAACGGGTATGAGGTGTGGATTGGAAACACCCGCGGAACCAAATACAGCCTCGGTCACACATCACTCAGTCCTGATGATCCGGCTTATTGGGAATGGTCATGGGATGAACTTGTCGCTTATGATCTCCCGGCTACTTTCCAGTATGTGCGAGATCAAACCAG
>Dhingra_Pear_16_GATCAG_L001_R1_001_paired_trimmed_paired_merged_contig_80662 triacylglycerol lipase 2-like	GO:0016788	GO:0016042
TAATCTGAAACGGAAGGCGGCAGTCAAAGTTCTGAAGGCTGTTTGCCGGAAACCAGGCGTTGATTGCACCCATTGGTTGACTGCATTCACCGGGAAAAATTGCTGCTTAAATTCTTCCATAGTAGGTGTTCTTCTAGACCATGAGCCTCAGTCAACTTCAACCAAAAACTTGGTACATATGTCCCAGATGATAAGAGACGGAACAGTTGCAATGTTTGACTACAAGGACGAGAACATGCAGCA
>Dhingra_Pear_16_GATCAG_L001_R1_001_paired_trimmed_paired_merged_contig_81030 triacylglycerol lipase 2-like
TGTTCTTCTAGACCATGAGCCTCAGTCAACTTCAACCAAAAACTTGGTACATATGTCCCAGAGTAAGTTCTTAATTTCTCATTCACAAACCACCAGTACTTTGAATGCTACGAACTCCTTTGCGACGCTTAAATTGAAACCATAATAAATTAACTCGAATTCAATCCTGCGATTTCTCAACAGTGATAAGGGACGGAACAGTTGCAAT
>Dhingra_Pear_16_GATCAG_L001_R1_001_paired_trimmed_paired_merged_contig_40991 triacylglycerol lipase 2	GO:0016021	GO:0016298	GO:0002213	GO:0006635
TAAGTGCTTCAAGAAGAGCACATGATGTGATTTCTCTATAAAACGTTTCTATGACACCAAAAGCTTCTATCGTAAAACAATTTTAGCCTCTCAAGAAGCAAAATCGGGCAAATAATCAAAATCACATGCGGCACCATTTAGACGAACCAAAACTCATGAACTCGACTGTTATTGCACATAACTATTATTGTAATTATTGTTGCCCTTGGCATTAACAATCGATTGGCAATGATTTGCTCTTTAGTTTGATTCTAGAAGTGTTTCCTACTAATATTAACAGTTGTTGACGAAATTCTACTAAATATGCATTAAAATTATTCACAATTTCTGGGTACATTTTACTTGAGCTCATGACCCATGTCCATTAGTTAACCTTCGGGCCTCAGTCTTAGTAAAATCAGTGTTGCTGCTTGAAAAATGCAGTCACTTGATTATACACAATGTCCTTAGCATTCAACCCCATGATGAAATCTGCATGTGCATAATTCTCTATGTACTGAACAGTGAGCTTCCCTACATCGTGAAGTTTTAGACTATCCAGTAAGCGCGCCACGTCGCGAAGATCGGAGAGCGCGTCTTGGCCGCCGTAGCTGAGGAACAGAGGAAGGTCATGGGGAATGTTGGAGAGGTTGTAAACTGGAGGGTTAAATCCGCCATAATGCATCAAGTTTAAGTCTGGTCTGCCGTAGTTATATTTTGCCAACTTCCCATCTCGTACGGTTTGAGCCAAGTGCACCATGTTCTTGGTGGATGTTGACTGAGGCTCATTCTCCAAGAAGAGATCAATGGTGGAAGAATTGAGACAGCAGTTTTTGCCAGTAACTGCTTGTAGTAAGTCATAGCAGTAAACTCCTGGATAAGCACATAGAGCTTTCAGAAATTCAGCCGCTGGGTCCCCTTTCGGGTTGAACTCCGCAAGTCCGAAAAGCGTAGTGATCTCACCAACAAAGGCTTTGGCAGCAGCCACACCAAGTGCAGTGTTCATGTGGCTCAAATAAGCAATGGGGCTTAGCAAGGCTGCTGATTTCATCTGGTCCACCAGTTTCCCTTCTGATAACGATGCCAATACAAATAAAGTTCCC
>Dhingra_Pear_16_GATCAG_L001_R1_001_paired_trimmed_paired_merged_contig_40992 triacylglycerol lipase 2	GO:0016021	GO:0016298	GO:0002213	GO:0006635
CTTTTCGGACTTGCGGAGTTCAACCTGAAAGGGGACCCAGCGGCTCAATTTCTGAAAGCTCTATGCGCTTATCCATGGGTTTACTGCTATGACTTACTACAAGCACTTGCTGGCAAAAACTGCTGTCTCAATTATTCCACCATTGATCTCTTCTTGGAGAATGAGCCTCAGTCAACATCCACCAAGAACATGGTGCACTTGGCTCAAACTGTACGAGATGGGAAGTTGGCGAAGTACAACTACGGGATACCAGCCTACAACTTGATGCATTATGGCGAATTTAATCCTCCAGTTTACAACCTCTCCAACATCCCCCATGACCTTCCTCTATTCCTCAGCTACGGCGGCCAAGACGCGCTCTCTGATCCTCGCGACGTGGCGCGCTTGCTGGATAGTCTGAAACTTCATGATGTGGGGAAGCTCACTGTACAGTACATAGAGAATTATGCACATGCAGATTTCATCATGGGGTTGAATGCCAAGGACATTGTGTATAATCAAGTCACTGCGTTTTTCAATCAGCAACATTGATATTTCCACTAAGATTGAGGCCCAAAGGTTACCCAATGTACGTGGGTCATGAGCTTAAGTATAACGTATCCAGAAATTTTGAATTAATTTAGTGCATATTTAGCGGAATTTCCCTTAACAACTGTTAATCAAACTAAAGAACAAGTCCTCGCAA
>Dhingra_Pear_16_GATCAG_L001_R1_001_paired_trimmed_paired_merged_contig_54877 triacylglycerol lipase 2	GO:0016020	GO:0016298	GO:0002213	GO:0006635
TTAATTCAGCATGGTGTCCTTGTGGTAAGTTTTCTCCTGACATCCTCGTTAATACGCATGATTTTGTCCGGTTTACGGGAATTCTTATGTACGATTAAGGTACGATCTCTCATTAGTATTTTTCTCATCTCGCAATTAGGACGCAAAATTTTGCTCCTGTTTACGTTTAACTATGCTCTGCGTCTTTGATGAAGAATCATTATGGCATATATTGATTAAAGTTTGCCTTTTCGTTCCACCACCACAATTTCAAATTATGAGAAATGCACCGAAAGTTGCTTTAGATCGATCGTTACGGGCAAAAGTCAAAAAGGGAAAGTAAGGGACAACGTAAGAATGATTAACGCGTCATGTTATATTGTTATGTACGTAGACGTGAGTTAAGTCAGATAATTAGAAATTTTTGTTGGTAATTTTCACATATTTTTGATAAATTTTTTTTTTTGTCAAATATTATAAATAAATAAGAAAAGTGTTATTGGCATTCAAAAAATTTCATTTTACATTCCTTATCATAAGTGTATTTTTTTTAAATATAAAAAATTTAAAATGTAAAATGAAAAATTTAGAGTGCAGATAACCATTTTCATAGATAAAGTCGTTTAAAATAAGAAACTTCCACGTAAGTTACAAGAGGGCATGCCACGTAAACAAGATTCAAATGTTTGGAGGTAACTCATCGTCAAATTACAAAAAATCAAATTTAAAGTTTCAAGAAGTGGCTCTGAATCTGATTGGATTCTTATGAGGAGGCAAAAAGGACCATCAGAACAGAAGCTGTCCAAAAAATCATGCACCGCCTCACGCAAAAATCCAATGGTGCATAATTCAAGATTCCTGCATTTGTTTCTCTTAATATCAATGTTTTAAAAGGCTCGCATCAGGGTGTGCCTAGACGTTCTATGAAGTTGGGCTTGAGGATTGATACCTTTCTTTTGAGGGAGTGGGCAGAAGGCGCTGCCTAGGCACGCCTCAGGGGATTTTAATTTTTTAATTTTTTTAATTTTTTATTTTTTTATAATACTCTCAAATCCAAATTTTGGGTAGGGTTTTAACTACCTCATACCTCTTTATTGCACTATCATCTCTCTGCCTTGTTTTTCGATTTTTATTTTTTATATAAAGGATGTGTGCGCCGTCTACGTGCATTGTTATATGTGTGCTCATTGTGTTTTTCATCCTCTATTATATATATATGTGTGTATATGTATTTATAATATATGTGTGTGCTCAGGATGATTATTGATTAATAATCATCTTCTTTTTTAATATAATATATGTGTATGCTCAGTGTATATATTAAAAAATTTAGGTCTTGTGAGGCTTCGCCTCACGCCTAGATTGGGCTATCCCTCGAACGCCTTGCTCACACCTCACGCTTTTAATACACTGCTTAATATTGACTCTATTGAAGTTGAGGTGTAACGTATGCAAATATAAGTTAGACCTGTTTTAACTAATAAGTGTACTACTTGTTGTTATGTATTAAGATATTTTGCGATAAACGTTAATACTTGTGCTAAGTAGGTGAGGAGATGCAAGTTGGGAACACTTATCAATTTCGACATGATTAGGAGTCGTCTATTTGAAGTTTTAGGACATCCGAGTTTAAATCTCTCAACCTGAAAGCTAGGGAGTCTTTGTCAAATATATCTTTATTGGTGGGTTTCTATATTCAGCATGTGCCTGGTGGATGGAGTCACCTGGCTCTTGAATTCTCCGGACAGAAATCTGCCGTTGATTCTGGCGGACGACGGATTTGATGTGTGGATTGCTAACACCAGAGGGACCAGGTTCAGCAGGCGACATACTTCCATGGATCCCCGCGATCCGAAATTTTGGAATTGGTCTTGGGATGAACTGGCGGCTTTTGATCTACCAGCAGTGTTCGATTTCGTGTATGGCAAGGCAGGACAGAAGATCAATTATGTTGGCCATTCCATGGGAACTTTATTTGTATTGGCATCG
>Dhingra_Pear_16_GATCAG_L001_R1_001_paired_trimmed_paired_merged_contig_45096 triacylglycerol lipase 1-like [Pyrus x bretschneideri]
TGTAAGCTTGGAGTAAGAGTACCCAAAAGGCTCAATGAGCTGGGACAGAGGGACTGCAGCGGTGAACGACGGCGACCGGTTCTGTAAAATTCAGTCGAGTTTTGAGCGATTTCTGGCGCCATTTCGGGGGTCAAGAGGCCGATAAGGAAAGCTGCGACGGAAGGGCATTGGACTGGCACTGTCGCGATTTGCAAATGGATAAGGCGAAGTGGTTTTTTTGTTCTTGTAAACATCTATATCTGCTACTAAAAAAATTTGGTGCCCCAAAACAATTCGGCCCTGGACAAGTGCACTGTTTGCACTTGGGCCAAGGCCGACCCTGAATTATTTGTCTCGTCGGAAATTTCAAGAATAGATCATGGAATCACTGAGATGTGATCTCGGGTTCAAGATTTTAAGATGTCGTCTCATGCTTCCATGCAACACTGAGACATTTGATCCGCTCTTAAAGCTCAAAAACGAGCATTGTGTATAATATATGGAGCCATCGCACTACACTTGCATGGGAGGCTACTCCCCATATTGCTTATTGATTTTGCGGTGGAATCCGAAATTTCTCATTTATCACATCCACATAAATGAGTCACCTGCATAAGCAAAAGCTGTATGATA
>Dhingra_Pear_16_GATCAG_L001_R1_001_paired_trimmed_paired_merged_contig_74593 triacylglycerol lipase 1-like [Pyrus x bretschneideri]
GCCCATATTATATTACTCTGAAAACAAAAAAACATACAACAGGAGAACATAGTACTGAAACCTCGACAATCAAAAGCAAAATCAAATACAACCACTCCAAGCAGTCAACATAGCCATCACATATTGAATCCAAAAGGGTGACAACCCATTCGCTGCATATAATGTACAGAAGATAACAAATTCTGAAGTGATATGCTTCCAAGTATGATATTAGGCAGAAAAGAGCGGCGGCTTCAACCACTTCTTCAGCTA
>Dhingra_Pear_16_GATCAG_L001_R1_001_paired_trimmed_paired_merged_contig_127701 triacylglycerol lipase 1	GO:0005615	GO:0016021	GO:0016788	GO:0016042
CATATTGAATCCAAAAGGTTGACGCCCCATTCACTGATCAACATATATATGTTGACTATTCTAGGTGCAAATTTAGAAGTGATGCTCCAAGTACGATATTGGATAGAAAAGAGCGGCAACTTCAACTAGTTCTGCTATATCTGGCTGGGTGAGAGCAGTTAAAGACATGATTGTTACCTGTGAACGTCCAACAACGAAGACTTTGGAGCT
>Dhingra_Pear_16_GATCAG_L001_R1_001_paired_trimmed_paired_merged_contig_36817 triacylglycerol lipase 1	GO:0005615	GO:0016021	GO:0016788	GO:0016042
TCCTCCGTTTCCGGTTGGAGCCACCCGTCCGACGTTGCCATTGCACTTGCAGAAGTCCATCTTGAAGTGAGAAATTATCTCCTCTTCTCCCTTGTCTCCTTAATAGACAAACAATAAAGATAAACCTAATAAGATACAGGACACATTTTTCTACATAGATAATGCTACATGCAATATATACACATCAACATTTCTACTGCAGTGCAAGCGTAAACACATTGATTATATGTTGCAGAAAGCAGTCGCATTAAGAACTACTAGATTTTCCCCATGACCTAAAAAACCTAATCACGGGGTCATGGAGGTCTTCTTTGGCCTTAACGCTCACAATGAAGTCGATATGACCATAATTCTCGAGATATAGCAACTCCGGAGTGGACTGCAATT
>Dhingra_Pear_16_GATCAG_L001_R1_001_paired_trimmed_paired_merged_contig_36818 triacylglycerol lipase 1	GO:0005615	GO:0016021	GO:0016788	GO:0016042
TTATCGGCCTCTTGACCTCCGAAATCGCAGCAGAAATCGCCCAAAACTCGACCGAATTTTACAGAATCGGTCGCCGTCGTTCACCGCCGCAGTCTCTCTGTGCGCAGCTCATTGAACCGTCTGGTTACTCTTGCTCCGAGCACACGATTCAAACGAAAGATGGTTATTAGAAGAGGATAAGGAATTTTGGGATTGGAGTTGGCAGGAATTGGCTCTATTTGATCTATCAGAAATGATCCGCTACGTATATTCAACAAGAAGCTCCAAAGTCTTTGTTGTTGGACATTCACAGGGAACAATTATGTCTTTAGCTGCTCTCACCCAGCCGGATATCGCAGAACTGGTTGAAGCTGCCGCTCTTTTCTGTCCAATATCATACTTGGAGCATATCACATCTAAATTTGCACTTAGAATGGTCAACATGCATGTTGATCAGATGATTCTTGCTATGGGCATCCATCAACTTAACTTTAGAAGTGAATGGGGAGTCAACCTTTTGGATTCAATATGTGATGGCCATGTTGACTGCAACGACTTGCTAACTTCCATAACAGGGAAGAATTGTTGCTTTAATAACTCACGTGTGGACATGTATCTTGATTATGAACCACACCCAACATCTGCAAAGAACTTGCACCATCTCTTCCAGATGATCCGTAAGGGAACTTTTTCACAATACGACTATGGCCTGTTAAAAAATTTGAGGTTGTATGGTCAGTTGAAACCCCCTGCATTTGATCTTAGTCTGATACCCGAATCATTGCCACTGTTGATGGCTTGTGGGGGCAATGATGATTTAGCGGATATGACAGATTTCCGTCACACTCTCAAGGAATTGCAGTCCACTCCGGAGTTGCTTTATCTCGAGAATTATGGTCATATCGACTTCATTGTGAGCGTTAAGGCCAAAGAAGACCTCCATGACCCCGTGATTAGGTTTTTTAGGTCATGGGGAAAATCTAGTACTTCTTAATGCGACCGCTTTCTGCAACATGTAATCAATGTGTTTACGCTTGCACTGCGGTAGAAATGTTGATGTGTATATATTGCATGTAGCATTATCTATGTAGAAAAATGTGCTCTGTATCTTATTAGGTTTATCTTTATTGTTTGTCTATTAAGGAGACAAGGGAGAAGAGGGGATAAT
>Dhingra_Pear_16_GATCAG_L001_R1_001_paired_trimmed_paired_merged_contig_47276 triacylglycerol lipase 1
CAGAAGATAACAAATTTTGAAGTGATATGCTCCAAGTATGATATTGGGCAGAAAAGAGCGGCGGCTCCAACCACTTCTTCAGCTATATCCGGCTGGGTGAGAGCAGCTAAAGATATGCTCCAAGTACGATATTGGACAGAAGAGCGGCAGCCTAACCAATTCTGCTATATCCGGCTGGATGAGAGCTGCTAAATACATGATTGTTCCCTAATAACATGAATAAATTGAGTCAACACCAAAAGTAGCAGCAAGGGAAGGAGATTTGAAGTAGATGAAGAGGTGTAATATCTGTGAATGTCCAACAACAAAGACGTTGGAGCTTGTTGAATATATGCAGCGCATCATTTTCTGATAGATCAAATCGAGCCAATTCCTGCCAACTCCAATCCCAAAAATCCTACAGTAAAGCATAAATCTTATTCTTTTCTGATAAAGATGTGTCCCTGACTCCAACGTGTTTGACGAACATTTTGTACCCATACATCAAAACCTTCATCTGCTGGAGAATTTAAGAACCATGCATCACCTGAAAACTTCGGATCAGGGGGCACCAAATAGCGAGCTATACATTCAAATTTTGAAATAATCAACTCAGTAGGACCAATATGTTGAAAAAAGCTGGAAGGAGCTGTGAAAGTAAGGCTTTTCACTAATCAGGCGTCCAGAGAATCAATATTTCACTCACGGATCAGTTAGGGGGAACACCCCGCACCAAAGCAATCTCATTAGTACTTCACATCTCAAGCCAAACAGAAATTGCAGTAACAAACACGACGTCTATTAGTCCTTCACATATCAAATCCAGTAAGTACCTATCTTTCGTCTGAATTGTGTTGCTCGGAGCAAGAGAACCCAGAAAGCTCAATGAGCTGCGCACAGAGGGACTGCAGTGGTGAAACTGCGACCGATTCTGTAAAATTCAGTCCAGTTTTGGGTGATTTCTGCAGCAATTTCGGATGTCTAGAGGCTGATAAGGAAAGCTGGGACGGAAGGGCACAGGTCTGGAAGAAAGGCTCTGGTCACCGCTGTCATGATTCGCGAAGGAAGAAGTGCCCCAAAACAATTTCGGTCCTGGACAGGTGCACTGTTTGCACTGGACCAGGGCCGGCCCTGAATCGCGATAACGTCCTTCTCCAAACAGTATAATACAGATGCTGGAAATATCTACCAGAACCATTCAAT
>Dhingra_Pear_16_GATCAG_L001_R1_001_paired_trimmed_paired_merged_contig_47277 triacylglycerol lipase 1	GO:0006629
CAACCACTTCTTCAGCTATATCCGGCTGGGTGAGAGCAGCTAAAGACATGATTGTTCCCTGTGAATGTCCAACAACAAAGACTTCCGAGCTTGTTGTCGAATATATGCAGCGTATCATTTCTGACATATCAAATCGAGCCAATTCCTGCCAACTCCAATCCCAAAAATCCCATACATCGAAACCTTCATCTGCAAAGACGAATTCCAGCGATTCTTCTGGAGAATTTAAGAGCCATGCATCACGTATCAGTTACGGGGAACACT
>Dhingra_Pear_16_GATCAG_L001_R1_001_paired_trimmed_paired_merged_contig_56803 triacylglycerol lipase 1	GO:0005615	GO:0016020	GO:0016788	GO:0016042
GATTTTTGGGATTGGAGTTGGCAGGAATTGGCTCGATTTGATCTATCAGAAAATGATGCGCTGCATATATTCAACAAGCTCCAACTTCAACAAGCTCCAACGTCTTTGTTGTTGGACATTCACAGGGAACAATCATGTCTTTAGCAGCTCTCATCCAACCGGATATAGCAGAATTGGTTGAAGCTGCCGCTCTTCTGTCCAATATCATACTTGGAGCATATCTTTAGCTGCTCTCATCCAGCCGGATATAGCTGAAGAAGTGGTTGAAGCCGCCGCTCTTTTCTGCCTAATATCATACTTGGAAGCATGTCACTTCAGAATTTGTTATCTTCTG
>Dhingra_Pear_16_GATCAG_L001_R1_001_paired_trimmed_paired_merged_contig_106523 triacylglycerol acidic lipase TAL3	GO:0016787	GO:0006629
GACATAGAGTAGGGTTCTAACACGTACGTTTGTACAAATATAAATGCAATGTGTTTAAAACGAATAAATAATAGGAAAATTACATTTGAGTCCTACTAGAGTTGTAGGACTATATATGTGTGTTTGCGCCTTTTGCTTATTTTCATATGAAATACTTGAGCTATAAAAACACATCCGAGGATCCCAATCTGGTGGCGTTTACATAATCTTGGGGACAATGTGCTGCTGCTCCTGGCATTACCAAACCCATTAACCTAATCATCTTGAAGAAGCGCCCTTCTTTGTAGTCCAGTCCCCTCTTGTCTGGAATGGTGAAACTTCTTACCAGCTCACCAAAAGCATTCGCCATCATCGGGATTATTTTCTCTGGGGAGAAGTAATTCTTATTTGGCTCTTCTGGAAGAACCTGCACTTCATATTCCCTATTATAGTAGAGGCACTTCCCAAAGTGCTTGAACATTAGGGCCTTGTCATCGTAAGGCAGCCTCGGCACCAAGTCATTCCCATAAACGAACCTAAAATAATTAATCTTATGCTCTTTCATTTTCTTTTCCATGTACTCCCCGAAAACCTTGTCACCAACCCTAGGTTGCCCAAATGTATAAACTCCCTCCAACCTCTCCAACAGGAGTTCTGAATCATTTCCCTTGTGAAATGTTAAAACTGCTGGAAAGAGAATTGCTAGCGCACCACCTAAACTGTGGCCAGTTACTATAAATTTTGCTTTGTCATTTTCAAGCAAAAGTTTTTTCAGCATGTCCCTAACGGCATAGTAAGCTAAGCCGCCTGGGTCCGTATCCACTTGTTTGATTTTCTCTGGCTCCGGCCAACCATCATCTCTCTGTAAACCTAGAGCTTTCATGAAACCTCCATGTATCTTTCCGACCCCTTTAAGTTTATACCAGGAGATGTCAAAGTCAGTGCACCATGCATCTGCATCGAAGGGTTCAGTGCCTCTAAAGGCTACAACAATAATGTCATGGTCGGTACTTCTGTCACGTAGAATACATGCCTGTGTTGTCGATTTTCCTTGATAATCATTCCGGAAGTCGTAAGAGCCCACGAACTCCATCTTCCAGTGATCTTGAACTGTAGTTTCGATGTAGAATTTGTTCTCGTACGATATTTTAGACGCCATCATACTAAGTGCTGCATTATACCTACCATCTCCATGTTTGATGCTTTTGTCGAGCTCTACTCGCTTGTCCAAATTTCCAATGAACGACACGAACGTTCTTGAGTCTTTCTTTGGTATTATATACTCACCTCGCAGCAAATTCTGGAGCAGCCCGACCAAGTTTTGAGTATTTGAGAAAAGGTTCAAGCAGAGCTCGATCCCCCTGCCAATCATTGCCATTGGCGTTGCCACAAACTGGAGCAACTTTTGCACCACAATGGAGAGAAATATGAGCCACCTCCGGTCAGGGTCATCCTCGGTATCCATAGAAGAGTCGACAAACCTCCTCCTCTTCAAGTTACTGGAAAACAAGATGTGAATCAGATCAAAGAATCCCACATCGTTGGGATCCAACAACATGTATTTGCAAGAGAAACTCTTGTTACAAGAAGCCATGAGAGAATCTTGGAGTACTTCT
>Dhingra_Pear_16_GATCAG_L001_R1_001_paired_trimmed_paired_merged_contig_85566 triacylglycerol acidic lipase TAL3	GO:0016787	GO:0006629
CTACAAATTCCTGCGGAATTTGAAATTAATTACAATGAAATCGTAGGCAGGACTATATGGATTTTGATTTCACTGAATTCGTGTGAGGGAGGAACACATGCGAGGATCCTAATCTGGTGGCATTTACATAATCTTGGGGACAATGAGCTGGTGCTCCTGGCAGTAGCAAACCCATTAGCCTAAACAACTTGAACAAGGGGCCTTCATTGTAGTTTGGTCCCAACTTATTTGGAATGGTGAAACTTCTTGCGAGCTCACCAAAAGCATTCATTATCATTGGTATTGTCCCTGTTGGAAAGAAGTAATTCTTGTTTGGCTCTTCTGGAACAACCTGAACTTCATAATTCCTATTATAGTAGAGGCAAGTCCCAAAGTGCTTGAACATTAGAGCTTTGTCATCATAAGGCAACCTAGGCACCATGTCACTCCCATAAACAAACCTAAAATACCTAATCTTATGCTTTATCATTTTCTTTTCCATGTACTCCCCAAAAGCCTTATCTCCAACCCTAGGCTGCCCAAATGTATAGACTCCCTCCAACCTCTCCAACAGCAAATCTGAATCCTTCCCTTTGTGAAATGTTAAAACTGCCGGAAAGAGAATTGCTAGTGCCCCACCTAAACTGTGCCCAGTTATTATAAATTTGGCTTTGTCATTTTCCAGAAGAAGTTTTTTCAACATATCTCTAATGGCATAGTAAGCCAAGGCTGGGCGGCTACCGTCTTCTTTGATTTGCTCAGGCTCCGGCCAACCGACATTCTTTTGTAAGCCTAGAGCTTTCATGAAGCCACTATGGATCTTTCCAACCCCTTCAAGTTGATACCAGGAGATGTCAAAGTCGGAGCACCATGCATCCGCATCAAAGGGTTCAGTGCCTCTGAAGGCCACAACAATTGTGTCATGGTCACCACTTCTGTCACGGAACATACAGGCTTGTGTTGTGGCTTTTTCTTGATAATCATTCCAGAAGTCATAAGAGCCCAAGAACTCCATCTTCCAATGATCCTGGACAACAGTTTGGATGTAGAATATGTTCTCATATGATATTTTAGACGCCATCATACTAAGTGCTGCGTTGTACTTGCCATCTCCAGGCTTGATGCTTTCGTCCAGCTCTACTCGCTTGTCCAAATTTCCAATAAACGACAAGAACGTTCTTGAGGATTTATCTGGTATTATCACGTTACCTCGCAGTAAATTTAGAAGGAGTCCGACCAAGTTTTGATTACTTGAGACAAGATTCAAACACATCTCGATCCCCCAGCCAATAGCTGCCATTGGCTTGGCCACAAATTGAAGCAATTTTTGGACAACAATAGAGAGAAATATGAGCCATCTGCGCTGAAAGTCGTCCTCAGTTTCCTCAGAAGAGTCAACGAACCTCCTCCTTTCTAAGTTATTGGAAAACAAGATGTGAAACAGATCAAAGAAACCCACATCCTTTGGTTCAAGGAGCATGTAATTGCATGAGAAACCCTTATCACAAGCAGCTGCCATGGCTATGGGAGTTTATTTGCTGTGAAAATGATGAGAGAATATAACGTAAACTTCTTTAGTGGTGGAGTTA
>Dhingra_Pear_16_GATCAG_L001_R1_001_paired_trimmed_paired_merged_contig_103775 triacylglycerol [Ricinus communis]	GO:0016787	GO:0006629
TCTGAACCATAAGCTGTTAGATCACTAAGGGTTTCTAGTGGATGTGGGGAGTTCAAGAAGGCCCTAAAGATATCTGAAGAGAAACCAGATTGCGTGTTGTCCAGGACATAGAGGGCGCTCCCCATAGGGAGTAGAGGGTGTGGAGGAGATAACCTTTCATCAGGTTGAAGAATGAATAGTTTGCCGATTGGAGAGTACAACGTCTTATTTTTTATCAGGCAAGGGAGTGACTGAAATGAACCATTCAAACGCTTGAGGAGTGTAGCCACATGGTTGGGGTAGTTGCAGGAGAAAGCTCTAGGGACAACATCTCTATGCATCATCACACAATGGATGTGATTATTCGCATCCAACCCTAGTTGATCAAGTAACTTGTGGCCTCCGCAGAACACAAATGGTGATCCAAATGTGACAACCGGCAGAAGAGTAGAGGGTTTCACAAGCTTCCTAGTGAGGAGCATCATGTGGACTAAAAGAGCAATGCTTCCTCCAAGACAATGGCCAGTAAATTGAAGCTTTGCGAGTTCACCGTTTCTATGTAAGTGCTCCAATATATATGGCATGAATTGCTGGTACATTTGCTGTGCCGCTTCATAGGTTCCTCTGTGAACATGTACATTCGTCTCCTCAAATTTGGTGGGTTCGAAAAAGAGGTATGCCTGTCGGGAAGCAAGGGAGTCCATGCCCTGAATCACGAAGCAACGAGTAGATGTACTGGAGTCATCACAAACAAACCATTCACAAGGCAAGGAGTGGTGGAGTGACAGAAGGTCATTTTCCGTCTCTTGTCTTGCCATTTCGCTTGCTGCTTGAAGTACTTCTGTCATCGTTGAACTTTCCAAAGAAACAGCTACTTCCGCTTTCTTTTGTAATGAAGATGTTACAAATTGGAGGCCATATATCTTCAAATCCTCGGCCTGCATGCGCGTTAGTATTGCGGATGGAAAATGCTTAATGACCCAACATTATTATGGTTATAAGTACATGATTAACAAAAACATACCTTGATCTCTGGTACCACACAAGCCATGTTGCACAAGAAGGCTAGCTTAGAAAATAGCTTGGTATCTGACCATGGTACTCTAACTAAAAACCTCGAGAAAGACTCCTGGTCGTATGATCTGTATCTCATTTCCCCATCATTATCTTCTAAACCACAACTCTCCGCACAACCACCTTCCTCTCCACCACTTCCACAACCACCGTTTTCACCCTCATCATGAGTGTTGTCTTCGTCCGCAACCTCTTTTTGCTCCCAAATATTGCTCCACAGGTCACCGAGTGCCACAAGCCCCTCCATCCAATTGGCTCCCTTTATTTCCTCCCCTTGATCACTAGTACTCTCTCCAAATTTCTCCATTATATGCATGCTATTCTGCATTTTCATATGCTTACTCGTGGCCGGGCCAAACAAAAATGATCTAAGCAAATTTGGGACCATGGAACTCAAACTTTGAAACGGGGAAATTCCAAT
>Dhingra_Pear_16_GATCAG_L001_R1_001_paired_trimmed_paired_merged_contig_120532 triacylglycerol [Ricinus communis]	GO:0016021	GO:0016787	GO:0006629
ATTGGAATAAACATACCTCATATACTTCACACCATAATTTTTCAGCTTCTCCCTCATAAACACCCCAAAGTTCTCATCCCCCACCCTTGGCTGTCCAAAAGTGTACACCCCTTCCAACCTCCCCATCAACCATGCATATTTCTCCTCGTAGTCGTGCATTGCAAGCACCGCGGCAAACAGCACAGCCAATGCCCCGCCCAAGCTGTGGCCTGTCAGTATGAACTTGGCATTCTTGTTTTCTTGCATTAAATCCATCAGAATTTGTCTGATT
>Dhingra_Pear_16_GATCAG_L001_R1_001_paired_trimmed_paired_merged_contig_121817 triacylglycerol [Ricinus communis]	GO:0016020
GGGTCAGATGTTGTGTCTTGGAACAGGAAGGCTTGCGTTGAATCTCGTCTCTGATAACCATTCCAAAAGTTGTAAAACTCTACGAATTTCATCTTCCAGTGATCCGTGACGATTGTTTTAATGAGGACTTGGTTTTCGTATGACATTTTAGCCGCCATCATGGACAGAGCTCCTTTGTATCTTGTATTGCCTGGTTTGATGTTGTCGTCCAATTCCACTCGCCTATCAAGATTTCCCAGCAGTGATCTGGTTGTTAACGAATCTGCCTTTGCCACCTTTCCTTTAAGCCACATTTTGAAGAGCGCGAACAATCCGCCATTGGATGCTACAAGATTTAGAAACTTGTTGACGGTAGCCCCAGTTCGAGCCATGGGCGTTCTGAAGAAAAGGAACATCCATTGCACCACAATAGAGACGAAGATTAGCCATCGGCGTTCAAGTTTTCGTCGTTTACGTCCTTCCTCTTCCGAGCAGTTGATGAAGCTTCTCTTTTCTACGTCGGAGGAAAACAGGAGGCGAATGAGCTCGATGAAGCTTGCTTCTTCTGGCTTGAGGAAAACATAATTGTGACAGACATGTTCCTTAGAAGCCATGACAGTAATTGGCTTGGAAGCGAGGAAATGAGCTCATTGTGTCGATGTCTCAATTCAAACTATATATACAAATGCAGGAAAGAGTTTATATATTTATACATGTAACGTT
>Dhingra_Pear_16_GATCAG_L001_R1_001_paired_trimmed_paired_merged_contig_123906 triacylglycerol [Ricinus communis]	GO:0016787	GO:0006629
GCAGGCAAATCTTTTCTTCGAACCTTTTCATATCCTTGTACAGGGGACAGATGTACTTGTTCACAGAGGAATCTACGAAGCAGCGAAGGGAATGTACAAGCAATTTATGCCAGAAATAACCGAACATTTGAATAGACATGGTGAGCGAGCGAAGCTTCAGTTCACAGGCCACTCTCTTGGAGGAAGCCTTTCTCTCTTAGTCCACTTGATGCTGCTGAGTAGGAATTGTGTAAAACCCTCCACTC
>Dhingra_Pear_16_GATCAG_L001_R1_001_paired_trimmed_paired_merged_contig_123907 triacylglycerol [Ricinus communis]
GCAGGCAAATCTTTTCTTCGAACCTACGAAATTTGAGGTAAGCATAGATAGAGTCTTACATAGACCTCCCTTGATACTGTCTCAGAAGGAAAAAAAATGATTAATCAAACCTTTTCATATCCTTGTACAGGGGACAGATGTACTTGTTCACAGAGGAATCTACGAAGCAGCGAAGGGAATGTATAAGCAATTTATGCCAGAAATAACCGAACATTTGAATAGACATGGTGAGCGAGCGAAGCTTCAGTTCACAGGCCACTCTCTTGGAGGAAGCCTGTCTCTCTTAGTCCACTTGATGCTGCTGAGCAGGAATTGTGTAAAACCCTCCACTC
>Dhingra_Pear_16_GATCAG_L001_R1_001_paired_trimmed_paired_merged_contig_13473 triacylglycerol [Ricinus communis]
CCTCTGCCTCTGCCTCTGCCTCTTGCCAGTAAAATTTTCTTTGTATGTGTATCCATTGCTAATTTATATTATCTTGTTTTACACAACAATAAGAGTATCCATCCAGCTTCACGTTTATCATCTCTCTTGAGAAATGTGAATGAAACAAAAAACACCCTCACCCACCCTGGTCACCCTGGACCCGGATTTTGCTTACTATTACGAATAAGCAAACAAATTGAATAAAGAATCATCTATCGTTCTGCCACCCAACCACAACCACAACCACCACCCATGTGCACAAGTAATATTCCCGTCCACAAGCATGTAACATGAATCGCCCGCCTACCTCGTGCCGGTTAGTCACCGGAAACCGATGATGCTGTATGCCCCCAAGACTAACAATCGCGCTGGTACCAAAAGCACCACAAACAAATGCATGTGCCGCGATGCAACAAGTCTACTGAACCGTTTCAACGACTCTCTCCCCGTCCGTAATACGCCAGAAAAGTTTAATTGCTCTTTTCCCAGGTTGATTGAGGCAATTGTCCTTCCCACAATCACACCTCCTGCATGCATGCTCCGGGGTGCTATCAAGGGCCACCACACCTTGCGGCGCTGCTGTCTCCTAGACTTCCTAATCTGGTTAAGCTCTTGCCGAATTACCCCACGAACAGATTTTAAGTAAGAATTCACATCATGATCTCTTTGAATGGTTCCTTCTGAACCATATGCAGACCGATCGCTTAGGATCTCGAGTGGGTGTGGTGAGTTTAGGAATACCAACTGTGCAGCGAGGAGCTGCCTCTCTGCATCACTGCCATCAGACAGCGGACAGCTTAGAAGATATAGACCGCTGCCTGATGGAAGAAGATGATGATTTGGGGAGAATTTCTCATCTGGTTGAAGAATCAGGAGCTCCCCCATTGGAGAATACAGTAGCTTCTGGTTATTGAGACAGGGATGATTCCGAAAGTTCCCATTCAAAGCCTTGAGAAGCTCTGCCACATGATTTGGGTAATTGCAAGAGAAGGCACGGGGTACAATGTCTCTGTGCAACGTAATAGACTGAACATGATTTCGTAGTAATCCAAGCTTGCGAAGCAATTGGTCACCTCCACACATAATGGATGGTGCACCAAAAGTAATAACAGGAAGCAGTGAAGAAACTGGCACTTCTAACCGTATAAGCAACATGAGATTTATTAGTAGTGCCAAGCTTCCCCCTAAAGAATGCCCAGTAAAACGAAAGGTTGCACGGTCACCACAAGATTTGAGGTGGGCATGGACTTCAGGCAGCATCTGTTCGTAAATCCCTTTCGCAGCCTCGTATATGCCTCTATGCACAAGCACATCCAGTCCCTCAAACTGAATGGGCTCAAAAAGTAGATTTGCTTGCCAGGATGCTAAGGAGTCAGACCCCTGAATGACAAAGAATCTGGTGCCGCTTTGATCATCATCGCATACGAACCATTCACAAGGTGATGAAAGTGTTGAATTTAAGTCATCTGCAACAGCCTGCTTTACTTCTTCCTTTGCAGCAACCACGGCTGTAACTGAGTCGGTGGTTGCCATTAAAGAAGCCACTTCTGAGTTCATCCTATTAACAGCTTCGCTTCTTTCACTGCCTTCTTCAGTGAGATCTTTATCTGCCTCAGTCTCTGAGGATTTGAATGGAAGTATGCTCCTTGTTTGAGAACGCAGATAAGAAGCTGCAGAAGCAGCAATTTGATAAGCAGCAACTGGACTTATTTGATATCCATTGTTCTTTTGCTCCTTTATTTCCCCATCTTCTTCCCTGTCTTCCTT
>Dhingra_Pear_16_GATCAG_L001_R1_001_paired_trimmed_paired_merged_contig_44355 triacylglycerol [Ricinus communis]	GO:0016021	GO:0016787	GO:0006629
AAGCAAACAAATTGAATAAAGAATCATCTAATTGTTCCGCCACCCATAAAACATGAAACGTAACATGAATCGGCCGCCTCCCTGATGCCTCGTAACCTAATACTGCCAGATTACTGCTTAGTCACCGGAAACTGATGATGCTGTATGCCCCCAAGACTAACAATCGCGCCGGTACCAAAAGCACCACAAACAAATGCATGTGCTCCCATGCAACAAGTCTACTGAACCGTTTCAACGTTTCTTTTCCCGTCTGTACTGCGCCCGAAAAGTTTAATTGCTCTTCTTGCCCCAGGTTGATTGAGGCAACAGTCCTTCCCACAATCACACCTCCTGCATGCTTGCTTCGGGGTGCTATCAAGGGCCACCACACCTTGCGGCGCTGCTGTCTCCTGGCCTTTCTGATCTGGCTAAGCTCTTCCCGAATTACCCCGCGAACAGATTTTAAGTAAGAATTCACATCATGATCTCTTTGAATGGTTCCTTCTGAACCATATGCAGACCGATCACTTAAGATTTCAAGTGGGTGTGGTGAGTTTAGGAATACCAACTGTGCAGCGCGGAGCTGCTTCTCTGCATCACTGCCATCAGACAGAGGACAGCTTAGAAGATACAGACCGCTGCCTGCTGGAAGAAGATGATGATTTGGGGAAAATTTCTCATCTGGTTGAAGAATCAGGATCTCCCCCATTGGAGAATACAGTAGC
>Dhingra_Pear_16_GATCAG_L001_R1_001_paired_trimmed_paired_merged_contig_48375 triacylglycerol [Ricinus communis]	GO:0016021	GO:0016787	GO:0006629
AAGCCTCTTATTAGCTCCCAAACAGCATTGAGATATACTGGTATCAGATATCTCATTCCAAAGTAGTTACGGTTTGGCTCCTCCTCCACTCTTTGTTCATTGTATAGGCTGTCATAGTAAAGGCACACCCCAAAGTGCTTAAACAAGAAAGTTTTGTCATCGTAAGGCAACCGGGGCACAAGATCGTTGCAGTAGACAACCCTGAAGTACTTTGGCACCGGATTATTTAAATGGGCTTCCATGTACCTCCCCAGTTTCCTATTACCAACCCTGGGCTGCCCAAATGTGTACACACCAAGCAACCTCTGCATCACCTCCATCTCCTCATGCAACACCAGCACTGATGGGAACAGTATGGCAAGCGCGCCGCCTAGGCTATGTCCGGTAACCACGAATTTTGCATTTTTGTGCTCTTTTAGTAAGCTTTTGAGCCTTCTTCTTACAGCATAGTATGCAGACTTCTTCACCATGTCCGGTGGAACTACCTTGTCATACGGATCACGTCCACCTTGTTCCCTGATGTCTGAGGGCAATGCTTGGGTACCTTCGGAAGATCTTTTGCTACCATCAACACCACTTTCAGGAGTGAATTTGTTGGGTATCGCTATAAGTTGATTGTAGAAGGTTGCAGCATTCGTTCTATCGCCCAAGCCTAAGGCTTCTAAGAATCCCATGTGCACTTTCCCCAACTTGGGAATTTCATACCAAGAGTAGTCAAAATCAGTACTCCAATCATCGGCATCAAAAGGTTCTGTGCCTCTGAAGCTGATCAATATCAAGTTTGCATCTTTAGGCTTGTCACAAAGTATGAACACTTGGGTGGACATCTGCTTTTGGAAATCATTCCAGCAATTGTAGAAATCCACAAAATGCATCTTCCAATGATCAACCACGATATATCTAACGACTTGGGCATTCTCGTACGCTAACTTGGCAGCCATCATACAGAGATCCATGAGACCCCGGTTATCCGGTTCAGCTTTTATACCGCTTCCTTCAGAAAGAGAAGCAACTACATTTTCTGCTAAATTTTCACCACTG
>Dhingra_Pear_16_GATCAG_L001_R1_001_paired_trimmed_paired_merged_contig_65851 triacylglycerol [Ricinus communis]	GO:0016787	GO:0006629
GCCAGTTGTCACATTTGGATCACCATTTGTGTTCTGCGGAGGCTACAAATTACTTGACCCACTAGGGTTGGATGCGAATGATCACATCCACTGTACGATGATGCATAGAGATGTTGTCCCTAGAGCTTTCTCCTGCAACTACCCCAACCATGTGGCTACTCTCCTCAAGCATTTAAATGGTTCGTTTCAGTCACACCCTTGTCTGATAAAAAATGTAGGTACCAGTTTGATAAATTCATAGAAATGGGCGAACATAATTCAATATCATGTCAACAAGGTGTCAATACCATTGTCAATAACATGCCAATAGTAAAACGCGCCCACAGGTTATTGATATATTGTCGAAAATATAAATATCGCTAAAACCCGTCGCCTAATAAAAGACGGACGTACTGCAAATAGATTTTTGTCTAACTCATAAAATCCTCCACGTTAGTAAATCATTTTTTTCTGATGTGTTTTTATGCAGAAGATGATGTACTATCCAATCGGAAAACTGTTCATTCTCCAACCTGATGAAAAGTTATCTCCTCCACACCCTCTACTCCCCATGGGGACTGCCCTCTATGCCTTGGACAACACGCAATCTGATTTCTCT
>Dhingra_Pear_16_GATCAG_L001_R1_001_paired_trimmed_paired_merged_contig_85858 triacylglycerol [Ricinus communis]	GO:0016787	GO:0006629
AAATTGTTATTAGCACTTCAAAATTTCTCTCGTATATAATTTAAATTTCTTATCTTCTAGTACTTAGTTATTTTCTTCTTTGACATGCATTTTTGAAGAGATTGGAGGATGAGCCAAGCAACAATTACTTTGGAATGAGATACCTAATACCAGAATATCTGAACGCTGTTTGGGAGCTCATAAGAAGCTTAGCAATGGGCTATACACATGGACCAGAGTATCGAGAGGGGTGGCTCTCCATTTTCGTAGGAGTGACAGAACTTCTGTTTCCCGGTACCTCAGCACGTTCCCTTACAGATTACATCAAATTCCGTGAAGCTGAGAAAGGGGCACTTCGTTCGGATGTCTAAAACTCATGAGGTCGAGTCATTTGAACACCGTCAGCCTTGGATCATATGATGATATGGCTTGTAGTCCAAGTAATTTCCTGCACTCAACAAGTAGAACTCTACCTAGTCTCTGGCTTTGGTTTTACATTAGTTTTGTTGTTGACAGTTTCACCAACAGATCAATTTCGGTTCTGCCTCTGAAATGTCCAGATCTCAGCCCCACAAAAAGACTAGAAAGTTTGGTTATTGCAATATTTGGAATTCCCTGTGCATGAAGTCTGTCCTTTGTTGAATGATGGATTCT
>Dhingra_Pear_16_GATCAG_L001_R1_001_paired_trimmed_paired_merged_contig_93833 triacylglycerol [Ricinus communis]	GO:0016020
CAAACTCATATCTATCATCGGTAAATAAAATCACTCTTGAATGATTTATTCCATAACATCGATCATACATAGAATAAATAAAGTTGTATATAGGCTATAGCATATAACATAACGAATTTATTTGGTTTGTCAACCTTTCCCAGCAAACACCATGTTTTCCGGGAGAAGTTTTGCTGCGAAAGTAACTTTTTTTTAGTAGTGTATCGTTTGTCCAGTTGGATTATTAGTAGCTAGACTAACATAACTTGAATTAACTTTAGATTTATTTTCTGGAGGTAAGCTTTTGGGAGTGGCATGTGGGACGGGATCGATCCCAATCGAGTAACATTGACATAATCTTGAGGAGCATGAGCTACCAATCCAGGAAATATTAAACCAAAAAACCTAGCCATTATCATAAGCCAGCTTTCCTTGTATTCTGAACCCTTTATTAATGGGAGTATGAAACTCCTAATCAGCTCCCACAATGCATTTAACCGCATCGGTATGAAGAATAGCAAATTGAAGTAGTTCTTGTTGGGTGCCTCCTCCAACTCCTTCCCTTTATAGAAGCTGTTGAAATAAAGGCATGGAGCAACGTGCTTAAACAATAGGGTTGTATCATCAAATGGTACCCTAGGCACCAAGTCATTGGAATAAACATACCTCATATACCTCACCCCATAATTTTTCAGCTTCTTCGTCACATAGCCCGCAAATTTCTCATCCCCCACCCTCGGCTGTCCAAAGGTGTACACCCCCTCCAGCTTCTCCATCAACCATGCATATTTCTCCTCGTAGTCATGCATTGCCAGCACCGACGCAAACAGCACCGCCAGTGCCCCTCCCAAGCTGTGACCTGTCAATATAAATTTGGCATTCTTGTTTTCTTGCAATAAATCCATCAGAATTTGTCTGATTTTGTAGTAAGCGAACTCATGATCTTCTGTTTCGGGTTCGAGGGGCCAGCTTTGCTCTGTTTGCATGCCGAGAGCTTTCATGAAGCCTCCGTGGGTCTTGCCGATTCCGGCAAACTCGCACCATGAGATGTCAAAATCTGTCCTCCAATCGTCGGCGCTGAATGGTTCAGTGCCTCTAAATGCGACCCAAACCAAGTTGGGGTCAGATGTTGTGTCTTGGAACACGAAGGCTTGGGTTGATTCTCGTTTCTCGTAACCATTCCAAAATTTGTAGAACGCCACGAGTTTCATCTTCCAGTATTCACTGACAACTTTTTCTGTGAATTCTTCATTCTCGTACGACAATTTGGCTGCCATCATGGACAGCGACCCTTTATATCTTGTGTCGTCAGGTTTCATGTTGTCGTCTAATTCAATTCGTGTGTCAAGAAATCCAAGCAGGGATTTGGTTGATGATGTATCTGGTATCACCACCTTTCCTTTTAGCCAGTTTAGGATGAGCATGAGCAATCCACTGTTGCTTGATACAAGATTTAGCCACTTCTCCAGAACACCCCCAAGCCAAGCCATGCGTTTTCTGAAGAGAAGGAGGATGCATTGAATCACGGTAGAGAAGAAGATTAACAACCTCCGTTTGCAGTCAAGTTTTCTTACTGCTGAGGAGGTGATGAAGTTTCTCTTTTCTATGTCAGAGGAAAAGAGGAGGCGAATGAGCTCGATGAAAGTTGCTTCTTCGGGCTTGAGAAATACATAACTGAGACAGACAGGTCCCTTAGAAGCCATGATAGTAATTGGCAATTGGATTATGTCCATGATAGGAGGGAAGGGACTCTATATTTATACATGGTGATGAATGGCAAATCAAGAGATTATTTC
>Dhingra_Pear_16_GATCAG_L001_R1_001_paired_trimmed_paired_merged_contig_56741 trehalose-phosphate phosphatase A-like isoform X1 [Pyrus x bretschneideri]
CCTTAGGAGTAAGATATTATACTTGATCAACCAGAATCGAGGAAAATAAAAAGGAATGAAATAATTAATACATTGAGAACGAAAGAAAGAAAAAATGAAGGCGCCTTAATTGGTAAAAACAGAAGATAAATTAACCAAAAGCATTTACAATTAAGGCACAAAGCTTTTTACGACCAAAAAACCGGCAAGAAGGGAAGAGCACAGACCGGCAAGCATTCTTCCATGCCAGCCCGCTCCCCCAAAACCTCTTGAAGTATACTTATCTAGAGAAACCAAAAAATACGTCGTCCAGCTGGTTTTCGTGTATAAGCATGTGAAGATTATGTCTTCTATGTAATTATCTATGCAGTAATTTTTATAGAGCACTTGACTTCCTCCATATAACCAGTGACTTAAGAAACTCCATTACCTCCAAGGGTTCCCT
>Dhingra_Pear_16_GATCAG_L001_R1_001_paired_trimmed_paired_merged_contig_19461 trehalose-phosphate phosphatase A-like [Pyrus x bretschneideri]	GO:0004805	GO:0005992	GO:0016311
AAAAATGAAGGCGCCTTAATTGGTAAAACCAGAAGATAAATTAACCGAAGGCATTTACAATTAAGGCACAAAGCTTTTCACGGCCAAAAAACGGCAAGAAGCGACGAACAGAGACCAGCAAGCGTTCTTCCATGCCGGCCTGCTTCCCCAAACCTCTTGGAGTATATTTATCTAGAAAAAACTTAAAAAAAAGCAGTCCGTCCAGCCTTGCAGTAATTTTTATAGAGCACTTGACTTCCTCCATATAACCAGTGACTTAAGAAACTCCATTACCTCCGAGGGATCCCGGAGAGAGTAAAATGCATTGCTGTCCTTGGGCTCGGCCGAGACTAAAATGCCGTAACCTTGGTTTCCTTCCCTCAAGACCTTGAATGCATCTTCATCTGTGCGGTCGTCGCCAATATATATTGGAAGAACATCTTCGCAATTACTTAGTCCAAGAGATTCGAGTAAAAACGTGACGGCCTTCCCTTTATCCCAGTTTATTGTAGGTCGAACCTCTAAAACCTTTCGCCCATGAGTCAAGCGCAAACGAGGGTAGTCTTTAAGAATTTCATGGACACATTGCAGAACCGCAGGCCAACTCTTCTCATCTACATTGCGGTAATGTACAGAGACACAGAACTTATTATCCTCAACTATAGCTCCTTCAATGTCTTTCGTACTTTCAACGAGCAATTTAAATACCTCTCTAATCGTCGGTAAAAATTCAGCTGCAGGCTGGAACAAATTAACCGCCTTACCCTTTTTGTCAGTTGACTTAAAACAGTTTCTCTGGTCATCGTTTATACTTTGTATAACCGGGGCCATTATGTCCATCCCATGACTACCCGCATAATAGAGTTCATTTAGTTTTACAAACTCGTATACCTTGTCATGGCTTCTTCCACTGATAATTGCTGTTGGGAAATGTTTTGCTACCTTTCTTACGGATGCACGCATGGCATCAGACATAAAGGCACAGTCAGGGTTATCTACAATTGGTGAAAGAGTCCCGTCATAATCAAGAAACAATGCTATTCTCTTGCCTTTGGCATAATTAGAGATTTGCTCAAAAGATGTAAGTGCGGATGGATACTTGACCATCCATGTGTGATAAGATATATCAGCATCTGTTGCCCCAGACTCATTGTTAACATCCTTCGTTATCTTTCTGTGAGGAGGCGATGAAGCTTTCATGGCATCGAGCCAAGAGCTAGAGCGAACGTCATCAAGTAATGCATTCTTTTTCCTAGGGATTGTTAGGTATAGACCTCCAGGGAAAGCTGCTCCTGGAGTTGAATATGGTAACAGGCTGGTATGGACGCCACCAAGTCTTGACTTGCTCAAGGGTGGAGGATCAGCAAGAACGGGAGAAGCATGATTTGATTTCAGGTCCATTGGATCCAGATTTGTAGCCCCGTCGTACGAAAAATCGGAAATAATAGGGAAAAAAGCTATGGCGGAGAATCGCGAAGGAAGCGGCCAATTAGGTAAAATAAAAAAGGGGCAAATAAAGAAACGTATAAAATCGGAATCGACGAAAGAGAGAGATGAAAGAAAGCCCTGAATTTTAGAGTTTCGGAATTTATAGAGAGTTTCGGGTTGGACGAGAAACGTGCTCCCCAATCCAACCCGGCAAAAC
>Dhingra_Pear_16_GATCAG_L001_R1_001_paired_trimmed_paired_merged_contig_27600 trehalose-phosphate phosphatase A-like [Pyrus x bretschneideri]	GO:0004805	GO:0005992	GO:0016311
AAATTTCTCCTGGGTCATCTGAAGAAGTTATAATAGATTTATACACTTGTTTATTTGTGATAACATTATTTCGTACGACGGGGCTACAAATCTGGATCCAATGGACCTGAAATCAAATCATGCTTCTCCTGTTCTTGCTGACCCTCCACCCTTGAGCAAGTCAAGACTTGGGGGTGTCCATACCAGCCTGTTACCATATGCAACTCCAGGAGCAGCTTTCCCGGCAAGTCTATTCCTAACAATCCCTAGGAGGAAGACTGGATTACTTGATGATGTTCGCTCTAGCTCTTGGCTCGATGCCATGAAATCTTCATCGCCTCCTCACAGAAAGATAACGAAGGGTGTTAACAATGAGTCCGGGGCAACAGATACTGATATTGCTTACCACTCATGGATGGTCAAGTATCCATCAGCGCTTACATCTTTTGAGCAAATCTCTAATCATGCCAAAGGCAAGAGAATAGCACTGTTTCTTGATTATGACGGGACTCTTTCACCGATTGTAGATAACCCTGACTGTGCCTTTATGTCTGATGCCATGCGTGCAGCCGTAAAAAGGGTAGCAAAACATTTCCCAACAGCAATTATTAGTGGAAGAAGCCATGACAAGGTATACGAATTTGTAAAACTAAATGAACTGTATTATGCCGGTAGTCATGGAATGGACATAATGGCCCCTGTTATACAATCTATAAACGATGACCAGAGAAACTGTTTTAAGTCAACTGACAAAAAGGGTAAGGGGGTTAACTTGTTCCAGCCTGCGGCTGAATTTTTACCTATGATTAGAGAGGTATTTAAATTGCTTGTTGAAAGTACGAAAGACATCCAAGGAGCTAAAGTTGAGGACAATAAGTTCTGTGTCTCTGTACATTACCGCAATGTAGATGAGAAGAGTTGGCCTGCAGTTGCGCAATGTGTCCACGAAATTCTTAAGGACTACCCACGCTTGCGCTTGACTCATGGGCGAAAGGTTTTGGAGGTTCGACCTACAATAAACTGGGATAAAGGGAAGGCCGTCACATTTTTACTTGAATCTCTCGGGCTAAGTAATTCCGAAGATGTGCTCCCGATATATATTGGTGACGATCGGACAGATGAAGATGCATTCAAGGTCTTGAGGGAAGGAAACCGAGGCTATGGCATTCTAGTCTCGGCTGTGCCCAAGGACAGCAATGCATTTTACTCTCTAAGGGAACCCTTGGAGGTAATGGAGT
>Dhingra_Pear_16_GATCAG_L001_R1_001_paired_trimmed_paired_merged_contig_85035 trehalose-phosphate phosphatase A-like [Pyrus x bretschneideri]	GO:0004805	GO:0005992	GO:0016311
CGAAGATGTGCTCCCGATATATATTGGTGACGATCGGACAGATGAAGATGCATTCAAGGTATAATTCGAAATTTTCATCACCAAAGTTGTTTTTACTGTCTTCTATAAAACTCAGAGAATCACTAACTTGATGGGGGACTGTAACAGGTCTTGAGGGAAGGAAACCGAGGCTATGGCATTCTAGTCTCGGCTGTGCCCAAGGACAGCAATGCATTTTAC
>Dhingra_Pear_16_GATCAG_L001_R1_001_paired_trimmed_paired_merged_contig_119493 trehalose-6-phosphate phosphatase family [Populus trichocarpa]	GO:0016021	GO:0004805	GO:0005992	GO:0016311
CTCAACCAATCTCTGAAGAAAGTCCATAACCTCAGCTGGTTCTTGTAAAGAATAAGTTGCGTTGGTTTCCTTGGGAACTTTTGACACCAAAATGCCAAAACCTTGTCCTCTTTCTCTTAATACCTTGAATGCATCCTCATCCGTTCGATCATCTCCAATATATACAGGAAATACATCGGTGCATTTGGCATATCCGAGTGACTCTAGTAGAAATTCAAGAGCCTTCCCTTTGTCCCATTTGATGGTAGGACGGATTTCTAAGACCTTTCTTCCTTGGGTAAGTCTGAGCATTGGGTACTCCTTCAGAACTGACCTAACTTGC
>Dhingra_Pear_16_GATCAG_L001_R1_001_paired_trimmed_paired_merged_contig_31598 trehalase [Medicago truncatula]
CTCACATATTGTACACATCAATAACGTGATCCGTCATCTGACAAGAGAGAGACATACAATTGGGAAAATTTTCTAGTAGAGGCCTCCATGCCATAAATAATTTCAATTTTCTACATCCCAAAACTGGTAAATATAATATCAAATCATCTCGACCATCGCAAAGCAGAGAGCATGGTTGGCTTGGGTCGCTCTTTTATAATACCGTGTACTAGTGCTTAAGGGTCACAATCTATCTTTCTGTCTTGAGGCCATCCAAATTCCTCCAAGAATGCCAATACAACTC
>Dhingra_Pear_16_GATCAG_L001_R1_001_paired_trimmed_paired_merged_contig_57487 trehalase [Medicago truncatula]
CTCACATATTGTACACATCAATAACCTGATCCGTCATCTGACAAGAGAGAGACATACAATTGGGTAAATTTTCTGGTAGAGGCCTCCATGCTATAAATAATTTCAATTTTCTACATCCTGAAACTGGTAAATATAATATCAAATCATCTCGACCATCGCAAAGCAGAGAGCATGGTTGGCTTGGGTCGCTCTTTTAAAATACCGTGTACTAGTGCTTAAGGGTCACAATCTATCTTTCTGTCTTGAGGCCATCCAAACTCCTCCAAGAATGCCAATACAACTC
>Dhingra_Pear_16_GATCAG_L001_R1_001_paired_trimmed_paired_merged_contig_105069 transposon unclassified	GO:0000166	GO:0003676	GO:0008233	GO:0008270	GO:0006508	GO:0015074
TGCTTTCAAAACTTATAAAGCAGAAGTAGAGAATCAATTAGACTGCAAATCAAGGTAGTAAGGTCTGATAAGGGTGGAGAGTACTATGGAAGATTTTGTGAGTCTGGTAGACAGCCTGGTTCTTTTGCATTGTTTATGCAAGAGCATGGAATTGTTGCTCAATACACCAATCCTGGTACCCCTGAGCAAAATGGAGTTAGTGAAAGAAGAAATAGAACCTTGATTGAAATGGTAAGAAACATGATGAGTAATTCAAAGCTACCTACTTTTCTTTGGGGAGAAGCAATCAAAGCTGCAAACTACTTGCTCAATAGGGTTTTCAGCAAGTATGTTCCCAAGACACCCTTTGAATTGTGGATTAATAGAAAACAAGTGCTCAATCACTTGAGAATTTAGGGATGCGCCGCAAAAGCAAGAGCATACAATCCAATGGAGAAAAAGCTAGACCCTAGAACAATCATATGCTTCTTTGTAGGGTATCCAGAAAGGTTTTATTGCCCCAATCATACTTCGAGATTCATTGAAACTGGAGAGTCAAGTTCATTAAAGAAGTTAACGATGATTCATGGGAAGAAAATATTGACTGGAATGGAGAGATCACAGCAATGCAAGATGAAAACCTAGGTGATGATGTGACAGATGAAGTTGTTGTACCAATTCCAATGCAAAATAAACAAGTTGCAAAACCAACACAAGCTACTCAACAAGAAGAAATGATTGTAGAAAAACCTGTGCAGTTGAACAACACACCAGCCATTCAAGAAGAGGACATTGAACATGGGCAAATGGAAACCAGAAGATCAACCCATACAAGAAAACATGCAATCTTAGATTATTTCCTTGTGTATCTACAAGAGGCTGAGTTTAATAGTCAAGAAGAAGATCCATTAAACTTCAAGACAACAATTAAGAGTCTCAATAATGCACATTGG
>Dhingra_Pear_16_GATCAG_L001_R1_001_paired_trimmed_paired_merged_contig_117562 transposon unclassified	GO:0005488	GO:0043170	GO:0044238
AATCTTTCTCTGGGGTGAAGCATTAAAACTGCAAACTACATCTTGAATAGGGTACCAAGTAAGTCAGTTGACATGGTACCTTTTGAAGCATGGAATGGAAGAAGACCAAGCTTCAACCACTTCCATATATGGGGTTGCAAAGCTAAAGCAAGGTTTTATAATCCAGCTGAGAAGAAACTAGATCCCAGAACCACGGGTTGCAGCTTTATTGGTTATTCTGAGAAGTCCAAAAGGTACAAATTTTATTTTTCTCATGGTCACTCCAGAATAATGAAGACACATAATGCAAAATTTGTTGAAGAATTGGATGAAGTTCAATTCACTAAAGGTGTGTTAACATTTCCAGAATTCGAAGAATTAGCTACTAATAACAGCTTCAGTGGTTTCTTTCCTTAACAAGGAACTATGCTATCTATGCCAACACATATACAACTTGAGTTTCTCAATGCAGATATCAACCTTTTGAGGACTGACACACAAGTACCTGTTGTAAATGACATTGCAGAAATGGAAATGGACCTTACACTTCCATTGGATGATCTAATTTCAGATGTTAGCACTACAATGAAAGCAGCAACTCACGATCAAATTCATGAAGAAACAGTGAGTGTAAGAAAATCACAAAGAGCAAGGAAAACAATCATTCTTCTGGATTTCGTATACCTAAATAAAGCTGAGTACAATTTAGGAGATGAAAATGATC
>Dhingra_Pear_16_GATCAG_L001_R1_001_paired_trimmed_paired_merged_contig_125215 transposon unclassified
TTACTTTTCATAAAGATCCTTATGCTTTCATCATCACCAACGAAAGCAAAACCATCTTTTACAAGTCTTGAAGCAGAGATTAAAGACCTAGTTAAAGTAGGAACATAAAGTACATCTGAAAGTTCTAAAATAAAGCTTGACGACAACTTGAGCTTGAGGTTGCCTATTGCTTCCACATCCACTTTATTCCCATTGCCCACATGCACTTCAAAGACTTCATTACTTGTTGACATTTTTCTTGAAAATCCCTTTTCCTTTCTTCACTGCCCATTTTTTACGTTTCTTGCAGTCCTTTTTCAAGTGTCCATATTGTTTGCAAAAATAGCATTTCACATTCTCCAAATTTGGCCTAAGGTTTTGAGGTC
>Dhingra_Pear_16_GATCAG_L001_R1_001_paired_trimmed_paired_merged_contig_133099 transposon unclassified	GO:0003676	GO:0032550	GO:0032559	GO:0043168	GO:0006259
GAAACAACTTATTGTTTTGGGATCCAATTTAGCTAACTTTGGATTGTAAACTCGGGCTTCAGCTTTGTTTCTCCATACGTGTAAGTGATTGAGGCTTGGTTTTCTTTTATTCCATAACTCAGAAGGTGTTTGGGGAACTGACTTGCTAGGAACTCTATTAAAGATGTAGTTGGCAATCTTAATCGCATATCCCCACAGAAATCTTGTGAGATTAGTGTTACAAATCATGCTTCTCACATATCTTTCAAAGTTCTATTTCTTCGTTTAGCTACTCCATTTTCTTCTGGGGTCCCAGGGGTTTGTGTACTAAGAAACTATCCCACAATCTTGCAAATAACGTCCAAAGGGTGCATGATGCCTTCCTTGCTCATCATACTTGCCATAATATTCTCCTCCTTTATCGGATCAAACCACGTTAATTTTTAGGTCAAGTTGGCTTT
>Dhingra_Pear_16_GATCAG_L001_R1_001_paired_trimmed_paired_merged_contig_133530 transposon unclassified	GO:0005739	GO:0003676	GO:0004672	GO:0005524	GO:0006468	GO:0015074	GO:0048544
ACCAAAGAGTTCTTGTCCAAGAATTTTGAGATGAATGACCTTGGAGAGGCTTCTTATGTTTTGGGCATTGAAATTCACCAAGATAGAAGTCGTGGTTTGTTAGGTCTCTCACAAAAGGCCTATATTGAGAAAGTATTGAAGAGATTTAACATGTTGACAAGCAACAGTGCTGAAGTTCCAATCTCCAAGGGTGATAAATTGAGTAACAAAGATTATCCGAAGAATGACACAGAAATAGAGGAGATGAAGAACAAGCCTTATGCTTCAGTGGTTGGAAGCATT
>Dhingra_Pear_16_GATCAG_L001_R1_001_paired_trimmed_paired_merged_contig_140107 transposon unclassified	GO:0005739	GO:0003676	GO:0008270	GO:0015074
GACTTAGAATTACATCAAATGGATGTAAAGATAGCTTTTCTAAATGGTGATCTCCAAGAAGATATCTATATGGTGTAGCCCACTGGATTTATTGAAAGGGGGAAGGAGCATATGGTTTGCAAACTGAATAATTCGATCTATGGTCTCAAACAAGTTTCAAGGCAATGGTATCTTAAATTTGATCAGGTAGTTTCATCACATGGTTTTATAAAAAAATAAGCTGGATGATTGCATATATCTAAAGTTCAGTGGATTAAATTTTATAATTTTGGTGTTGTATGTTGATGATATCTTGCTTGCTAGCTCAAGTGTTCATCTTTTGAAGGAAACCAAGTCTATGCTTAGTGCAAATTTTGAGATGAAGGATCTTGGTGAAGCACATTTTGTGTTGGGGATTGAAATCACAAGGGACAAAAATAGGAA
>Dhingra_Pear_16_GATCAG_L001_R1_001_paired_trimmed_paired_merged_contig_22795 transposon unclassified	GO:0003676	GO:0016787	GO:0043167	GO:0043170	GO:0044238
TATGGAAGCATGTTTTGGTGGTGATGTCCCAATTGGAAAGGGAGACAAATTTTCAAAAAGTCAGTGTCCCAAAACTGATTTTGAAGTTGAAGCTATGAAGGACAAGCCTTATGCCTTATTAGTTGGAAGTGTTATGTATATTCAGGTGTGCACCCGACCTGATTTGGCTTTCACATTGAGTGTATTAGGTAGGTTTCAATCAAATCCTGGTGTTTCACATTGGAACGCAGCCAAGAAGGTTCTCAGATACTTACAGAAAACGAAGTCTTATATGCTGGTTTATAGTTATGCAGAATCACTTGATTTGGTTTGTTTTAGCGATGCTGATTTGGCAGGGGATGTTGATGACCGCATGTCAACTAATGGATATGTTTTTATTATGGCCAATGGTGCTGTTTCATGGAAGAGTGAGAAACAAAGGACTCGTGCTGTATCAACCATGGAATCTGAATACATTGGATGTTTTGAAGCAACTAGGCATGGTATGTGGCTGAAGAATTTAATTCGTGGCATGAAGAATTTATTGGATATCAAGTATCTCACAGTTCAGGACAAAGTCAGGGAAAAGTCAGTTGATATAGAACAACTTAGTACTTTTCACATGGTTGCAGATCCTCTTACAAAGGCAGTGAATGTTACAACGTTTCAAAGACTAGTGCCAAAGATGGGATTACATGCTTCACTTGAATTGTTTTGAATGTGGGAGCAAGGTATCATTTCAATGTTCGCATTAAGTTATATTATCAATGACTTGTGTTGTGAAAAATATACATGTTGGTAACGTATTAATGGTAATGTTTTGCAAAACTCTTATGAATTTTGGAGATGTTCATGACATTATTAGACCAAAATGTGGAAGCCTTATTGGTACCAATGCTTTCACTTATTAATTTCCCTATTTACAATTATGACACTTGATATGATTGCTGAGTGATTATAGAATGTTGGTACAAATGTTTGTGTCAAGTTTTCTATAATTCTGTGATTGTGTTGAAGTGAAGAGTTATTGGAAAATTTTTTGTTTACATGAGTATGATTCAGTGATCACTATTGACTTATGGTATATAATGCTATTTTGAAAATGTTTTGGCTGCACTCATGTGGGAGAATGTAAGATTGTGTCACGTGAGTGAGCTTGCCACATCATTTTATTTGTGTTATATTAAATAAGAAATAGAATTATACATGTATTAGCAAATAAATAATATTATTATTATTTATATTTTAGTGGGAATAGACCTCTTGAAGAGTGGTTTTTAAATCACTCACATCGTGGATGATAGTTTCCTTAATAGGTGGAAACTGTCAACTGTTGTAGATATATGTTTTGGTCTCTCCTCTCACAATCTATGGTTCATACTGAGAAGTTCGTTCTATTGAGAACTGAACACAATATTACAAATAGGAGAAGACTCTAACTCAAAATTATCATCTCAAATAAAGGTCTCAACATTTTGAATCTCATCAATATTAAAAAATTGAATGGGAACAATTTCAAAACATGGAAGCAGCAAATTGACTTGAATCTGGGACTTTTGGAGTTTGCCATTGCTTTTAAGCAGCCTAAGCCACATGCTTTGACCGCTAAGAGTACAAAGGATCAGAAAGATGCATTTGAAAAATGGCCAAGAGCCAATGAAATGTCCTTACTTATCATGCAAAATGCTATGGAGGAACACATTAGGGGAGGCATTCCTTCGTGCGATTTGGCTAAGGACTACTTGGCTGCCATTGAAGAGAAGTACAAGAGGTCAGATAAGGTGGAGACAGGGTCGTATCTAACCGCTCTCACTTCTGCTAAGTTTGATGGAGGAAGCATTAGAGAACACCTTCTTAAGCTTGTCAATGTTGGCGACAAGCTAAACACCCTGGATGTCCCAATTTCTGAGCAATTTCTGGTTCACATGGCACTTAATTCTTTGACGGCTGAATATGAACAAGTCAAGATTAACTACAACACTCAAAAAGAATCCTGGAATGTGAATGAACTGATTGCAATATGTTGTCAAGAGGAAGAAAGACTCAAGAAAGGCGAGGAAGAAGCTGTCAATTTTGTGAATGTGGGAAAAGGAAAGAAGGCTTTTGCATTCAACAAGTCTGGAAATACTGGGAATGTTTAAATCAAATCAGCAAAATTCAAACCAGGTTCTTCTTCTGGAACTAAAAAGGGTGATTTCAATTCTGGAGGACTTGCTAAAAATATTCCTTCCTCTAATAATACTGGTCTGAAAGTGAATAAAGATTTTGTCAAAAAGTGTCATTTCTGTCAGTCAACTGAACATCTTAGGAGAGATTGTGCTGGCTTTAAGGCTTGGTTGATTAAGAAAGGTTCACAAAAAGTGGTTAGCAGAAAAGACCTTTTGCCTTGTTTCTCCAACAACAAGGAATAATGGCTCAATACACAACTCCAGGAACTCCACATCAAAATGAAGTAGCATAAAGGAAAAACAGAACATTGAAAGATATGGTTAGAAGCATGCTATCTCATTCTCAATTGCCAGAATTTTTGTGGGGGGAAGCTATTAAGATTGCCAACTATATTCTTAATCGTGTGCCTAGCAAATCTATTCCTTCTACTCCATTTGAGATCTGGACAGGCAGAAAACCCAGTACCTGGGGATGTAAGGCAAAAGCAAGGCTTTATAACCCTAATGAAAGGAAGCTTGATCCGAGAACTACAAGTTGTTATTTTGTGGGTTATTCAGAGAGGTCAAAGGGGTTTAAATTCTATTGTCCTCATTCACATACTTGGATTTCTAAAACAAATAATGCAAAGTTTGTTGAAGACTTTAATGCAACTCACTGTCAATCCAGGAATTCATATATTTTTGAGGAAGTTGGTGAAACAGAAATGGCATCTTCAAGCAATACCGTTACTCTGCCTATTCCCATGTCAAACATAGCTATTGAAGATGACATTGCAGCCACTCAACAACCTGTAACTAATGAAAATCCTGTTCATATTCTTGATATACAACCATTGTAGCCATAAGAAAGTGATGTTGCACCTACACCAGTTCTGAGGAAGTCTCAAAGACCAAGAAAATCAGCAATCTCCGATGATTATTTAGTTTACTTGCAAGGAACAGATTATGATATTGATGATCCTGTATCCTTTCAACAAGCAATGCAAAGTGACAAAGCAGCATTCTGGAAGTTAGCAATGGATGATGAATTGCTTTCGATGGCCAAAAACAATGTTTGGTCTTTAGAAACACCCCATCCTAAGATGAAACCAATAGGATGTAAATGGGTTTTTAAAACCAAGCGTGACTCACAAGGAAGAATCGAGAGACATAAGGCTAGACTTGTTTCTAAGGGATTCACTCAAGGGGAAGGATTGGATTATAACGAGACCTTTTCCCCAATTTCTACAAAGGATTCATTGCATATTATCATGGCACTTACAACTCATTTCAATCTTGAATTACATCAAATGGATGTGAAAACTGCTTTTCTCAATGACAGTTTAGATGAAGACATTTACATGGTTCAACCACCAGGATTTGTTGAAAGAGGGAAAGAGAACATGGTATGCAAGTTGAACAAATCTATCTATGGTCTTAAACAAGCCTCCAGGCAGTGGAATCAAAAGTTTGATGAAGTGATAACTTCATTTGGTTTTGTCATGAATAAAATTGACAATTGTGTCTACATGAAGATGATAAATTCCAGGTTCATCTTTCTCCTTCTTTATGTAGATGATTTATTGCTTGCAAGTTCAGATATTCATTTGCTACAAGAAACAAAAAGTATGTTGTCTAATAGTTTTGACATGAAAGACATGAGAGAGGCTCATTTTGTGTTGGGCATTGAAATAATAAGGGACAGATCAAAAAGGGTTTTAGGATTGTCCCAAAAGAACTATATCAATAAAGTTCTTAGGAGATTCAA
>Dhingra_Pear_16_GATCAG_L001_R1_001_paired_trimmed_paired_merged_contig_59745 transposon unclassified	GO:0005488
AAAATCAATACCAGCCAATTTTTGTATGGAAAATCTGTAAGAGTATAAACATGAGATAAGATGATCGGGCATTAGCTATTCAGATCCAATAAGGATAAGAAAGTCTTATAGAAGATGAATGTCAGTTCCTGTCAATAAAGGATTTTATTGCAGTAGGAAACTGATATAGGAAAACACAAGTTGTTTCCCACAAGGATTTTAATAGGAAATCCTCATTGGATTAGGAGAGGTGTATGTATATATATATATGCTGTAATCTCTGCTCTCGGGGACAAGCTCAGTCAAGAACTAAGTCCTATTCTTAGTTAGAGCATTAAGAGTTCTGCCAGAGAGGAGAAGAGTTGCAGCAAACAGAATCTGGACATCCGCTGCAATGGCATTTTCCAATGGAGGTTCATCAGGTTCATCGATGTCTGCAATATCAATGAAGACCTTAAACTTGGCAAATATTCCGATCCTCACAGGCGGTAGTAATTACAAGAAGTGGAGGAGGGATATCAACTTGCTATTGACTCTCAATGAGTTTGATATAGCAATTGAAAATCCCAAGCCTGTTATGAGTGATCAAAGCACCAGAGCTGAGAAGTCAGATTTTGAGAGGTGGTCAAGAGCTAATAAGGTAGCACTTTCCATCATAGAAGCTGGAATGACTGACACTATCAGAGGGGGAATTAAGAAACCAGATCTTGCTGTGGAATATTTGGCTGCAATTGAAATGAAATTTAAGGAGTCCGAGAAGGCAGAAGTAAGCCAGTATATGTCTGTGTTGACTCAATACAAGATTGAAGGCACTGGTTCAATAAGGGACCATATAATGAAAATGTCAGATGCTGCCGAGAAGCTAAACTCCATGGACATTAACATTGGTGAAAAGCAGCTTGTATTCATGATTCTTCAAGCCCTCCCTACCAAGTATAATCAATTAAAGGTCTCTTACAACACTCAGGACAAGAACTGGGGATTAGATGAATTGATTGCACAATGTGTGCAAGAGGAAACTCGACAGAAGCAAGAGAAAGGCAAGGAGATCGAAGAAGCAAATTATGTGCAATCTGGTCGAGAGAAGAGAGCATTCAATAATGGCAGCTCTTCAGGTCCTGGTAAGAATTCTAAATTCACTAAGAATTCTAACAAATTCAATATGTCTGCTAAAGTAAATAACTCCCCTAGAAAATCTATCAACTTTAAACCTAGACCTAAAGATGTGTCTAAACTAAAATGTTTTTGGTGCAAGACTAAAGGGCATTTAAAAGTCAACTGTGAAATTTTCAAAGATTATGTGAAGAGTAAAGAAAAGGAACAAGTACTTGTCTGTGTTGAATCAAACCTTTGTGAAGTACCTGTTGATTCTTGGTGGTTTGACACTGGATGCTCAGTACATATAACTAACTCTTTAAATGGTTTTCAAAAACAAAAGGAAGTTGATGATACTTTATACAATGTCTATGTAGGGGAAGGGACAAGGGTTACAGTTCATTCGATAGGGATTGTGAATTTAAAGTTAACTTCTGGTTTTGTTTTAAAATTAAAAGATGTGCTCTATGTGCCAAAGATGAGAAGAAACTTAATTTCTGCCTCCAAAATTGTCAAAGACGGTTTTGCTTTCTTTGCTAATGATGAGTGTTTGAAAATCTTTAAAAAGAACTGTCTAGATTCTGTTTTAGGTACTGCCCTTCTATTTGACAATCTGTGGAGTTTAGAATGTTCAATAGAGTCAAATGATCACTCAATTTTGAATGTTGGTTTCAAAAGAATGCTAGGAACTGACACTTCTTATATTCTTTGGCATAAGAGGCTAGGGCACATTTCTAAAGAAAGAATAATGAAACTTTCAAAGGCAGAATTGATTCCAAAATTAGATTTTACTTCTGCAAATGAATGTGTTGACTGTTTAAAGGGTAAAATGACTAATTTCAGAAAAATGGATGCTAAGAGAAGTCAAGGGCTATTAGAGATCATACACACTGACATTTGTGGTCCTTTCCCAGTCAAAACAATTTGTGGTCATAGGTATTTTGTCAACTTCATTGATGATTTTTCTAGGCTTGGTTATACTTTTCTTATTACAGAGAAATCAGAAGCCCTTAGTTGTTTTGTCAAATATAGAACAGAAGTAGAAAAACAGTTAGGGAAGGTCATAAAAATTGTTAGATCAGATAGGGGAGGTGAATACTTTGGCAGGTACACTGAATCCGGGCAACAAAAGGGTCAATTTGCGCTCTATCTCGAGAAGAATGGGATTGTGGCGCAGTACACCACACCTGGAACGCCTCAACAGAATGGTGTCTCTGAAAGAAGAAACAGGACCCTCATTGGTATGGTAAGAAGTATGATGTCAAGATCAAAATTGCCAGGATTTCTGTGGGGAGAAGCTTTGAAAACAGCTAATCATATATTGAATCAAGTTCCAAGTACGGCAGTATCTACCACACCTTATGAGTTATGGCATGGGAGAGTTCCCAGTTTTACTTATTTCCATGTTTGGGGTTGTAAAGCGGAAGCTAGGTTCTATAATCCTAATGAAAGAAAGCTGGATCCAAGGACTCAATCATGTTACTTCATTGGTTATCCCGAGAAATCAAAAGGATACAGGTTCTATATCCCACAAAGTCACACTCGGATCCAGGAAACAAATAATGCAGTTTTTTTGGAAGATCAAGATGTCTCACATTTGTCAAGGGAAGCTTTTGTATTTCAAGAGATACATCAAGATGGTGATGACCTTGTGGCAATGGACTACACTCATGTTTCATTGTTTTCTAATCCATTGACGCCTGCTACAGAGGATATGAGTGAAGAATTGGGGGTTCAAGTTGACAACACTGCAGCAGTCGATCAATTAGCACAACCTGAAATATTGACTTCTTTTGAAGAACCACCAGTATCAGTTCCATCTCATGTTGAAATCAGAAAATCAACAAGAGCCCGAAAATCCACTGCAACAAGTGACTATGTGTATTTGCAAGAGAGTGAGTTCGACATAGGTGACAGTGATGACCCTCTTACATATACTCAAGCAATTGAAAGTCCTCAATCAGTTCTATGGAATAATGCTATGAAGGATGAGTTAGAATCTATGTTCAAAAATCAAGTATGGACACTGGTAGATTCAAACTCTGAAATTCGGCCAATAGGTTGCAAGTGGGTATATAAAACTAAAAGGGATGCTAATGGAAGAATTGAGAGATATAAAGCACGGTTGGTTGCTAAGGGGTTTACTCAGAGAGAGGGAATCGACTATAATGACACTTTCTCTCCAGTTTCCTCTAAAGATTCTATGCGAGTTATAATGTCTTTGGCTGCTTATTTTGATCTTGAGTTACATCAAATGGATGTAAAAACAGCTTTTCTTAATGGCGATCTACAAGAAGACATTTATATGAAGCAACCTGTTGGATTTGTTGAAAGGGGGAAGGAAAGTATGGTATGCAAGCTCAATAAGTCAATATACGGCTTAAAACAAGCATCAAGGCAATGGTACATGAAATTCGATCAAATTGTCTCTGCACAAGGTTTTGTCGAAAACAAGTTGGATGATTGCATATATATTAAATTCTCAGGATCCAAATTCATTTTCTTGGTACTTTATGTTGATGACATCCTTCTTGCAAGCTCATGTCCTCAATTGCTTCAAAGTACTAAAAGAATGCTCAGTGACAACTTTGAGATGAAGGACCTTGGTGAAGCACATTATGTATTAGGAATAGAGATTGTTCGAGATAGGCAAAAGAGGCTTCTCGGTTTATCTCAAAAGGCATACATTGACAGAATCTTGATGAGATTTCATATGGAAAGTTGCAATAGTGGTCAAGTTCCGGTCAATAAAGGTGATAAGTTCTCGAAGAGTCAATGTCCAAAAACTGATTTGGAAGCAAAGAGAATGCAAGCTAAACCTTATGCTTCTTTAGTTGGAAGTCTCATGTATGCAACTATATGTACAAGGCCTGATATTGCCTTTATTGTTGGCTTGCTAGGCAGATTTCAAGCAAATGCAGGTGAAGCACATTGGGTAGCAGCCAAGAAGGTTCTGCGATACTTGCAGAGAACCAAGAATCATATGTTAGTATATGGTAGAACCAATTCTTTGGAACTTATGGGATATACAGATTCGGATTTGGCTGGAGATGTGGATGATAGGAAGTCAACTGGGGGTTATATCTTCATGCTTAATGGAGGGGCAGTTTCATGGAAAAGTGCAAAACAAACTGTTATAGCTACATATACTATGGAGGCTGAGTTTGTAGCTTGCTTTGAAGGCATGAAGCAAGCAGCATGGTTAAAGAATTTCTTAACAGATTTAAAGGTTGTAGAATCGATCCAGAAGCCTATTAAGATGTTCTGTGATAACAACTCGGCTGTATTCTTTGCCAAGAACAATAGGCGGACTTCAGCTTCACGCTTGATGGATGTCAAATTTCTTAAGGTCAGAGAGCAAGTCAAGAAAGGAACTATCGAAGTACAGCACATAAGCACTACAATGATGCTTGCTGATCCGTTAACTAAGGCACTGCCTGTTGGAGAATTTAGAAAGCATGTTTCTTTAATGGGAGTGCTGGAAAGTTTTGATCAGTGGGAGTAATCAAGCATGTTTTGAGGCTTTGGAGTTGCAGCTGTGAAGAATAGATGAATAAATGCAGCTCTGACAAACTGAGGTTAAGTTATAGCTAGTTTGCTAGTTTGATTTTGTGTTTTAATAAAGTGTCTTTGTCTCGAGACTCAATGCTTTAAGTTTTAAAAGTATTGCAGTATTGG
>Dhingra_Pear_16_GATCAG_L001_R1_001_paired_trimmed_paired_merged_contig_65496 transposon unclassified	GO:0005739	GO:0003676	GO:0003824	GO:0008270	GO:0015074	GO:0019538
GTCAGAGGATCCGCAATCATCAAGTTGGTTGACAAAAAACTGAATTTCGATTTCCCCCTTCTTTACCATTTCTCTAACTTTAAGAAACTTCACATCCATCAATCTTGAAGCTGAAGTTCTTTTGTTATTCTTTGAGAAAAAACACTGCTACAGAATTGTCACAGAGCATTCTTAAAGGCCTCTTCACAGAATCAACAATCTTCATTTCAACAACAAAATTTCTAAGCCAAATCGCTTGTTTCATCCCCTCAAAACATGCTACAAACTCAACTTCCATTGTAGAAGTTGATACGATTGTCTGTTTTGCACTTTTCCATGAAACAACACCCCCTTTCATCGTGAAAATATAACCTCCAGTTGACTTCCTTTCATCCAAATCTCCAGCAAGATCTGAATCAGTATAGCCAATGATCTCCAGACAATCCTCTCTACCATACATCAGCATGAATTCTTTTGTTCTCTACAATTATCTCAGAACTTTCTTTGCAACTATCCAATGAGATTCACCTGGATTTGATTGAAATATTCCCAGCAAACCAACTATGAATGCCAAGTCAGGCCTAGTACATATGTTTGCATACATAAGACCAATGAAGCATACGGCCTCATCTTCATCAATTCTATCTCATGCTTAGATTTAGGACATTGATCTCGAGAGAACTTATCACCTTTGTTTACTAGGACATCAGCTTTATTACAGCTTTCCATATTAAACTTGCTAAGAACCCTTTCAATGTAACCCTTCTGAGACAAGCCAAGCAATTTCTTCTGTCTACCCCTCACTATTTCGATTCCAAGCACATAATGAGCTTCTCCCAAATCTTTCATCTCAAAATTTGTGCTCAGAATTTTCTTGGTTTCCACAAGTAACTGCAAATCTGAGCTTGCAAGCAAAATGTCATCAACATATAGAATTAAGAAGATAAAGTTCGATCCTTTAAACTTAAGAGAGATGCAATCATCCATCTTATTCTCAGTAAAGCCATGGGATGTGATTACTTGATCAAACTTAAGAAAACATTGTCTTGAAGCCTGCTTAAGTCCATAGATGGATTTATTAAGCTTGCAGACCATCTTTTCTTTCCCCCTTTCAACAAATCCAAGAGGTTGAATCATGTGAATATGTTCTTGCAAGTCTTCATTCAAGAAAACAGCTTTTACATCCATCTGGTGAGAATGTGTCATTATAGTCTACACCCTCCCTTTGATTGAATCCCTTTGCTACTAAATGTGCCTTATATCTTTCAAATTTGCCAGCAGCATCTCTTTTTGTCTTGTATATCCATTTACACCCAATAGGCTTGATATTAAAAAAAATTGAAAAACAAAACACTCTATTTCTAAAGAGCTCAAGGTGGGAGGGAAGACAAAGGATCGAGAAGATTTTTCACTTTTGAGTTTCTTTGAGATTTTTTTATTCTATAATGGGTGTAAAAATAAATATACTTTTAAATTGGGTTAGGAAGGGTAGGTAATAAACTTGGGTTTAAAGAGATATTAATTCTTTAATTAAAAATAATATGAGTGTAGAGAATAAGTTGGGTGTAGAAAGATGTTACATGGGTTCAAATAAAATTTCCCTTACTAAAAACACCATGACGTTGATCTAATAGTCTCCTGTCATTCTGAGCATGTGGCACTTTATTGATGATGTGCTCATGAACTCACGGATATATGGCTACTACTCTTGTTTAATCTGAAAAAGATGCTTTGGTATATTTCTTCACGATCAGGTCGTTACTAATAGTTGAATGGGAGGAGATTGTTTTCACTTAAGTGGCATCAGATCCTAGGGATTCGTATGTTAACAGGCTTATGATTTCTGTGTTTTGTGCAATATTTGTTCACTGTGCCCAACCTATTCACTAATTGAAACTGACAGATTATGCTTTGGTTTTCCAGATGTGGGCCATGTGCATGGATTATT
>Dhingra_Pear_16_GATCAG_L001_R1_001_paired_trimmed_paired_merged_contig_71679 transposon unclassified	GO:0005739	GO:0003677	GO:0003723	GO:0005524	GO:0008270	GO:0016787	GO:0006310	GO:0006915	GO:0015074
TTGGTAGCCAAGGGCTTCACTTAGAGAGAAGGGATTGATTACAATGACACATTTTCACCAGTGTCTTCCAAAGACTATGAGAATCATCATGGATTTGACATCTCGTTTTGATCTGGAACTACACCAGATGGATATCAAAACTACCTTTTTGAATGATGATCTAAAGGAGGACATATACATTGTGCAACCTCCTGGATTTATTGAAAGGGGG
>Dhingra_Pear_16_GATCAG_L001_R1_001_paired_trimmed_paired_merged_contig_84554 transposon unclassified	GO:0005488	GO:0043170	GO:0044238
GAATTGAACCATCAAGTTGTTCAGATTCTTCAAACTCAAAAGTGTCTTGTACTAGATATGATACATCTTGGTCTTCTAAGAAAATTGCATTTTGAGTATCTTGGATTCTTGTTTGTGCTTGAGGACAATAAAACTTGAAACCCTTAGATTTGTCAGAATACCCCACAAAGTAGCATGAATTGGTTCTAGAATCGAGCTTCTTCTCATTTGGATTGTAAAACCTAGCTTCTTCTTTGCAACCCCACACATGAAAATGATCAAAACTTGGTGTTCTGCCAGTCCATAGCTCAAAAGGTGTCTTTGGTACTGACTTTGTAGGAACCCTGTTCAACACATAGTTAAATGTCTTCAATACTTCTCCCCACAAGAAACCAGGTACCTTTGACCTAGAAATGAGACTCCTAACCATTCCTATCAAGGTTCAATTTCTTTTCTTTGCTACTCCACTTTGTTGGGGTGTACCTGGAGTAGTGTATTGAGCCACAATACCTTGCGACTCAAGAAATTGTGCAAAAGGACCCTTCTGTTGCCCTGCCTCAGCGTGTTTTCCAAAATATTCCCGTCCCCTATATGATCTAACAATCTTAATTACAATGTTTAGTTGTTTTTCTACTTCAATTTTAAAAATCTTGAAACATTCAAGGACTGCTGATTTTTCTTTTATCATATGTGACCATGTCTGGAGTAATCATATATAAAACTCACAAAATAAGAATTTCCACAAATGGTTTTGACAGGAAAAGGTCCACAAACATCTGTCTCAAGTAAGTGTTTGCTTCTATTAGCATCCATTTTCCTAACATTGGTGGCTTTTCCTTTCATACAATCAATGCACTCAGATGCACTGTTAAAATTCAAAACAAGTATAAAACTTAACTTTGACAACTGCATGATCATATCCTTCGAAATGTGTCCTAATCTTTTATGCCATAACATATAAGAAATGTCAAAATTATGCTTTCTTTTGGTAGTTGTGTTCAAAATACTTAACTCATTGTTCAATACCCTGCACTGCATTTTCCACAAATGATCATGTAAAACAGCCTTTCCTATTAAAGACCCTTTACTAAAAAAAATTTATGCATTCTTTATTACATATGAAAGTGATACTTTCATTTATTAACTTAGATGTAGACAATAGGTTTCTTCTCATTGCAGGCACATACAACACATTGGACAATTCTAACACAAAACCAAAAGACAATTTGAGTTTTACCCTTCCTATAGACTCAACTGTGACTCTGGTTCCCTCACCAAAATAAACATTATATGTATTTGCTTGTTTTTGTTTCTCAAAACCTTGTAGTGAATTTGTTATATGCACAGATGCACCTATATCAAACCATCAAGAATTTGTAGGAATTTCAATGAGATTTGATTCCTCACAGACATATACATTAGTCTTACCCTTAGCCCTCAACCATTCCTTGAATATTTCACAATCCTTTCTATAATGACCTTTACTTTTGCAATGGTGACACCTAACCTTTTCTAGGTTTTTATTTTTGACCTTAAAATTGTTAGACTTAGAGGAGTCGAAATTCTTAGCAGGCAAATAAGATTTATCAGGGTTTTTGGATTTAGAAGTTTTACCAGAATTCATTGAAGTCCTTCTTCCTTGATGTCTGAACAAAGTCGACTGCCTCAACTTCTTTTCCTTTGTCCATCTTCTATTGATTTTCCTCTTGAACACACAGCAGTAATTCACAAATATTCATGAATAAGC
>Dhingra_Pear_16_GATCAG_L001_R1_001_paired_trimmed_paired_merged_contig_87502 transposon unclassified	GO:0005488
ACCTTTTTCTACCAAAACCATATGTGGAAACTCTTATGTTGTTAACTTCATTGATGATTTTTCAAGATTCAGTTATACTTATCTGATATGTGAGAAGTCATCAGTTCTTGATTGTTTTAAAGTCTACAAAACTGAAGTTGAGAAACAACTAGGAAAGGTCATTAAGATTGTTAGATCCGATAGAGGAGGAGAATACTTTGGCAGGTACACTGAGGCTGGACAAAAGAAGGGGCCTTTTGCTCAATATCTCGAGCAACAAGGTATCGTTGCTCAATACACCACACCTGGGACACCACAACAGAATGGAGTTTCTGAGAGGAGGAATCGAACTTTGATTGGAATGGTGAGAAGCATGATGACAAGGTCTAAGTTACCTGGTTTTCTTTGGGGAGAGGCATTAAAGACAGCAACTTATATCTTGAATAGAGTGCCTTCCAAAGCAGTTTCATCCACACCTTTCGAAATCTGGTGCAAGAGGCAGCCTAGCTTTGATCATTTTCATGTTTGGGGATGTAAAGCTGAGGCTCGAATGTATAATCCGAATGAGAAGAAACTTGATGCAAGGACTGTCACATGCTACTTCATCGGATATTCAGAGAAATCCAAAGGCTATAAGTTCTATTGTCCTCAAAGTCACACTCGGATTCAAGAAACTCATAATGCCAGGTTCTTTGAGGATCAAGATGTTGCAGAATTGTCACAAGGAATTTTCATATTTGAAGAACAAAATCTCACTGAGGCAGCTTTTTCTGAAACAAACTATAAAGAAATCTTGATACCTTTCTCAGCTGCAGTTCCGTTAGATGAGAATCAGTCTATTCAGGACAGAATGGAATCAGATCCTAGTTCTGAAATTCAACAAGGATCAACCACTGGAGTTATCAATGAACCATCTGCTTCATTAAGGCAATCAACAAGAATCAGGAAGACCACCATGTCAAATGACTATGTTTATTTGCAAGAAAGTGAGTTTGATTTTGGCGATATAGATGATCCTCTTACATACACTCAAGCTATGAACAGCCTCAACATGCATTATGGAACACAGCAATGAAGGAGGAATTAAAATCGATGTCACAGAATAAAGTATGGACATTGGTGGATTCTAACCCCCAAATCAAGGCTATACGATGCAAATGGGTCTACAAGACCAAGAGAGATGTTCAGGGCAAGGTTGAAAGGTACAAGGCAAGATTGGTTGCCAAGGGTTTCAATCAGAGAGAAGGAGTCGACTACAATGACACATTCTCACCTGTTTCTTCCAAAGACTCTATGAGGATGATTATGGCATTAGTTGCAAATTTCGATCTAGAGCTACATCAAATGGATGTAAAAACTGCCTTTCTCAATGGTGAACTCCAGGAAAACATATACATGCTACAACCTCCTGGATTTGTTGAAAGGGGGAAAGAAAACAAGGTCTGCAAACTCAACAAGTCCATT
>Dhingra_Pear_16_GATCAG_L001_R1_001_paired_trimmed_paired_merged_contig_114740 transposon Ty3-G Gag-Pol poly	GO:0003676	GO:0015074
ACTGAAGTGCAACCCCCTTCCATGTGAAAAGATGTGAGTTTGACCTTCTTAGCATCATCAATATTAAAGAAATTGAAATAATGTTCCGCTTTGTAAATCCACCCCAGCATATCATTGCCTTCATTGAATCGTGGAAAATCCATCTTCAAGAAAGGTGTGCGAGGCTGGTGATTGAAATTTTGCCCAGTTTCTTGATGAACATGAGTTAGGGTTCATCGGATTATGAAATTGGGGATCGCCAAGAGTTGCCTCTAAAGATTCCCCAAGAGAGCCACCATTGCAGCGCGCCATGATAGACTGCAATTGAAGGAGAATCAAATCTTGGGTACACTTGAATTCGTCCTATGAACTCTTGAATTTGTCCTGTGAACTCTTGAATTTGTCGAACTTGGTGCAAGCTTCTATGGTTTTGCACGAGGTTTGGCACGTCATACAACAATGAAGGATTGGTAGGATCGAAAGGCTGGTACCAACGTAAAGTCCTATCTACTTCTTCAAAGATTGCACAGAAAGTATAACAAGA
>Dhingra_Pear_16_GATCAG_L001_R1_001_paired_trimmed_paired_merged_contig_116739 transposon Ty3-G Gag-Pol poly	GO:0016020	GO:0003676	GO:0015074
CAAAGCCTCCTAGTATTTGTTCGTACCACTATGGCCCTATGCAAAAGAATGAGATTGAAAAGGCTATGCAGGAACTCTAAGATGCTGGATTTATAAGACCAAGTCATAGTCCATTCTCATTCTCAGTCCTCTTAGTAAGGAAGAAAGAAAGAACCTGAAGACTATGTATGGATTACAAAGAATTGAATAACATTACCATCAAGGATACATATTCAATTCCACTAATGGATGACCTGTTAGATGAATTGCATGGAGCTCAATATTTCTCTAAGCTTGATCTCAGGGCTGGTTATCACCAGATAAGGATGTACCCTTTAGATGTGGAAAAGACTGCATTCAGAACTTACCAAGGGCATTATAAGTTCTTGGTACTGCCTTTTGGGCTTATTAATGCACCAACCACCTTCCAATGCCTCATGAATGACATCTTTAAGCCATACCTCAGGAAAATTCATATTGGTGTTCTTTGATGACATCTTGGTGTATAGCAACAACTGGGAGGAACATCTTTCACACCTCAATGAAAGCCTTCTGGAAGCAATACAACACCTTTTGGAACATTTGCC
>Dhingra_Pear_16_GATCAG_L001_R1_001_paired_trimmed_paired_merged_contig_117243 transposon Ty3-G Gag-Pol poly
TGTTTCAAGGATACGGTACCTAGTAGCTGCCAAATGGCTTAATAAAATGACGAAGTGTGCGTGATTGTTTGTAGTTAGTTGGAAATGGGAGGATAAATAGCTGATGTAACAAATAAGGAAACAGTTAATGAAAAGTTGTTGTATTTTTGTTTGTTAATCTCTGTACAATTAGGAAGAAGTGGAGGAAGGGCCTAACAATTGGTATCGAGCCAGCCGTTTTACCCCTCAATCCTTCCTTTTGTATGACATGACAAGCTTCGCGAAGATCCGTGAAGTCAAGGGTTTCGGACCTCGAATCCAAGCTCGGCGATGTTCAGGCTGCCCAGGATGAATTTAGTGCTACACAGGAGGAACTCAAGTCAACACAGAATTCGATTCTTCATCAACTTCAAGCACGAGATTTGATCATTCATCAACTGCAATCCTTTATGATGCGCTGCAATGGTGGGTCGATTGGTGAGTCTTCAGAAGCTACTTTTAGCAACAATCAATTTCATGATCGAGTGAATACGAACGTTCATCGTCCTGATTTTGGGCAAAATTATAATCAGTAGCCAAGACAACTATTCTTGAAGATGGATTTTCCAAGATTCATGGAGGGTGATGACCCATTGGGGTGGATTTACAGAGCGGAACACTATTTCGAGTTTTTCAACGTTGAAGACTCCAAGAAGGTGAGGCTCACATCGTTCCATATGGAAGGATAAGTTTTACAATGGTTTCAATGGGCACGTTGTTTGGAGAACTTTCCTTCGTGGGAAGAATTTTCCAAGGTCCTATGCCAAGAGTTTGGCCCATCCGAGTTGGAAAATGCTGCAGAAT
>Dhingra_Pear_16_GATCAG_L001_R1_001_paired_trimmed_paired_merged_contig_119332 transposon Ty3-G Gag-Pol poly	GO:0016020	GO:0003676	GO:0008270
CTTCAACTCCCTAGTAATCCTTCTTCAACTCCCCAGTTGAAACGATCCTTTCTAGTTAACACCTATAAGGGTTGATATATTTTTCCATACCCTGGAACAAATTTCCTGTAATACCCAGTTAAGCCTAGAAATCCTCTCAGCTCTTCGACAGATTTTGGAGTAGGCCACTTTTGCATAGCTGACAATTTAGAAGGATCAGCTGCAACACCCTTGTGAGAAACAATATGGCCTAGGTATTCTACACTTGATTGTCCAAAGGAACATTTGGATTTCTTAAGATCCAACTGATTTGCCCTTATGACCCCAAATACTACCTGCAAACGTTGTAAGTGTTCCTTTCAATCCTTGCTATATATCAGAATGTCGTCAAAGAATACTAGCACAAGCTTTCTAAGATAAGGCTTGAATATATCATTCATCAAACTTTGAAAAGTGGTTGGAGCATTGGTAAGCCCAAAAGGCATCGCTAAGAACTCATAGTGACCCTCATGAGTTCGAAATGTTGTTTTTTTCCACATCACTAGCTTTCATTAGGATTTGGTGATATCCAAACTTCAAATCAAGCTTGGCAAAGTACCAGGCACCATGTAATTCATCCAATAGATCGTCTATGACAGGTATGGGATATTTATCCTTAATGGTTAATGCATTAAGCTCCCTATAATCTATACACATCCTCCAATTACCTTCTTTCTTCATAACTAGGAGCACATGGAATGAGAAGGGACTGTGACTTTCTAATGAACCTTGCAGCTAGTAGCTCTTGCATTGCTTTTTCAATTTCATTTTCTGCAATGGACCATAGTGATATGGTCGAATGTTTGGAGGTTTAGCTCCTTGAACTAGAGGAATGTCATGATCATGGTCTCTGTGAGGAGACAGTGTAGTAGGCACCTAAAAATGTCCCCATATTGCTCCAATACACCTTGGAGTTCATGTAATTGCTCCATAGTTAAGTCACAAGATTCTCTTTTCCTTCCTTCCATAAAGTAGAGGAATAGTCCTAAATTAGAATTACCAAGATCTCTATCAATGTGCTGGAGAGAAGTTTCTTGAATCAACTGTGAAGGGGTCACAGTGTGGAAAAGTTTGTATTTATGTTGATCATTAGTAACCTCCATTGTAAGCAACTGGAAGTTCCATAACACAAGGCCTATAGTTGGTAACCATTGCAATCCTAAGACAGCATCACAGTCCCCCAAAGGCAATGCAAAAGGATCAACAGTGCAGTTATACCCCAAAAGAGAGTGAAGTAGCTTTGCAGCAACCAGAAGGAGAAACTGGGTGCCCCCAATGTTTCAAAAGTTTTGAGTCCACAAAATTATGAGTACTACCTAAATCTAACAAGATCCTAACACTATGCCCATTAATTTGCCCTTCAACCTTCATAGTTTGAGCTGTTTGGCCACCCTTAGTGCCATAAAATGCACAAGAGCTAAGTTCCATTTGTTGACACTCAGTGTGGTCCTCGAAGCGATTCACTTCTACATCATCAAAATCTAGCATCAAAAGCTGTTTTAATCCACACTTATGCCCATTAACCCACTTATCACTACAAAACCAGAACTCCCCTCGCTCTTTTCTTTTTCTGGATTTCCTCTGGAGACAATTTCTTAATGGGGAAGTTACCCGAACGAGGGACAGTGTGAGGAATAAAAGTGGTGGTAGTGGATTGAGGTATATTTTTGAGTACGAAGTTTGAGCTCAGTGAGTTTTGCACCT
>Dhingra_Pear_16_GATCAG_L001_R1_001_paired_trimmed_paired_merged_contig_122625 transposon Ty3-G Gag-Pol poly
ATCTTGACATTGAAGACATGACTTGTGTCCAAATGGCTCCTAAGTCTTTTAACCTATCCCAAATCTATAAAATTATGTGAACTCCTTGAGTCTATTAAGCTTGTGACAAGACAATTCTTGATAAATCCAGAAACCTTCATGATATTTATAGATGGAGGCGCTGGAGTCCCAAATAGTGCACAAGCAGTGATCTCAGGTTCTGTTTCTTCTAAATCATTCTCTACTTCATTCTCCTTACCCTCTACATAGTCTTGCACATAAAATAATAACAATTATTTCTTTTTACAACTATGGCCTCTAACATGTTTTTCTTTACAGTGAAAATAAAGACCATTCTTTCTACAATGTTCTACTTTTTCTGGTGTTAATCTACTCACTTTATTTGAATCTTGATCTATTCTCAGCGATAGTATTAGTGTTCACAATTTGCAAAGGTGGTTTAAAATTAGGCTGAATCACAAGAGGTTTATAGGAAGATTTCACCTTGAGATCAGTAAGCTTGGAACGATTTGTTGGGCAAAAGTAGTAGTTTCAAGAACATCTTTAGGCTTCAAGAGTTTCACATCATGTCTGAGTTCTGCTTCAATCCTCTGATGAAACAAGACTTAAGAAGTGATGGGTTGATATCCCTGGTACGATTTGCTAGAAGCCTGAATTCGTTCACATAGTCTCAAAGAGTACCCACTTGTCGCAATGTCTCAGCTGAGTCTTCTAATTCAGAGGGACCAAATTCTTGACATAGCACCTTTGTGAATTCTTCCCAACGGGGGTAGTTTGGCAAGCATCACGCCCATTGAAACCACCGTAAAGTTTCCCTTTCCATGTGGAAAGACGCCAATTTTACCTTCTTCGAATCCTCAATGTTGTTGAAGAGCTCAAATTAATGCTAAGCCTTAATAATCCACCCTAATGGATCATCACCATCATTGAATCGAGGAAAATCCATCTTTAAGATAATCCATCCTAATGGCCAC
>Dhingra_Pear_16_GATCAG_L001_R1_001_paired_trimmed_paired_merged_contig_123449 transposon Ty3-G Gag-Pol poly
GTGGTTTCCAAGTGCCTGGAAAATAGCAACAGCTTCGGGGTTGTGGGCATACTCGGCTTGGATCTCGAAGATGCTGTCAAAGATAGGTTGGGAGATGCCCATCAACGCCAAGCATTCATGCTGTTAGGACAAGGCATCAGCGGCCATATTTGTAGAACCCGAAAGGTATTCCAAGGTGTAATTGTAACCCAACAATTTAAGAAGCCATTTCTATTAAGTTGGTGTTGTGATTTGCTGATTGAAGAAGTGTTTCAATGTTTGATGGCCTGTGAGTATTGTCAAAGGGTGCCCGAGTTAGTAGAGACATCATTTTTGGACCGCAAAGACTATCGCCATCATCTCC
>Dhingra_Pear_16_GATCAG_L001_R1_001_paired_trimmed_paired_merged_contig_123780 transposon Ty3-G Gag-Pol poly	GO:0097159	GO:1901363	GO:0044238	GO:0044260
TATAATATATAAAAACAAATGCCCATTCACTGATACGTAGTCAGATCATAGCCTCCTGGCCTTGCTTAAGCTTGTACCTCATCAAGATAATTCTCTCATATATGTGCCAGATTCATAAGTAGGTACAATAAGAGGAACATACCCATAAACTGCTTCAAATGATGTCATCTTAATAGCGGAATGAATGTTAGTATTGTAGCTCCACCCTGCCCAAGATAACCACAAAACCCATTTTTTT
>Dhingra_Pear_16_GATCAG_L001_R1_001_paired_trimmed_paired_merged_contig_125526 transposon Ty3-G Gag-Pol poly	GO:0043170	GO:0044238
GAACAAGCTTGTCCTCAAGGCTATTAAAGCTGAAAATCTGGAAATCCGGAATGGAACTCTTCATAGTCTTCCCAAGTAGTTGTACTCGTGCAACAGCACCCTTCTTGTACTTTCCCTTGGCAAAGATTGCCAAAGGAGACTCCTGCATTTTCCCATTATCAGTTACTTTGGGCAATGCGGTACTAGGTTGTACCAGACTCCCAACAGTCCTATGTTTATTGGCCTGAACTCTCATTCTATTATGTGCAACTTCCAAATTAGTTTTCAACATCGAAAGCAGCCTGTCTCTGTCAAGCAAACCTTGTTCCATTGTCTCCAAGTTGGTTGTTCCCTTCTGATAGGCAATCACATGAGGTGGTGGATACCCATACGCTAACTCAAATGGTGTAAACTTTG
>Dhingra_Pear_16_GATCAG_L001_R1_001_paired_trimmed_paired_merged_contig_126754 transposon Ty3-G Gag-Pol poly
AAAACTGCATTTAGAACTCATAAGAGCCCCTATAATGCACTGGCACTATCCAAAGTTTAATGAATGAAATCTTCAAGCCCTATCTTAGGAAATTCGTGTTAGTATTCTTTGATGACATTCTTATATATAGTAAGACTTGGGAAGAGCATTTGAATCATCTATACAAGATCCTGGAGTTGCTGTAGCACCATCAATTGTTTGTCAAGCAACTGAAGTGTTCTTTTGGGCAACAACATGTGGAATATTTGGGGCATATAGGCTCTGATGAAGGAGTGACGATTGACCCTACCAAGATACAAGCCATTGTCAATTGGCCCACCCCCTAGAAATGTCAAAGAGCTTAAGGGGGTTTTTGGGTTTGACGGGTTATTACAGGAAGTTTGTTAAAGGTTATGGCAAAATTTTCCAAATTTGTACTAACTCACAAGGAAACATTGGTCTAAATGGTGCCAAGAGGCTGAAGTTGCTTTTGAGGAATTAAAGAGAGTC
>Dhingra_Pear_16_GATCAG_L001_R1_001_paired_trimmed_paired_merged_contig_129552 transposon Ty3-G Gag-Pol poly
TTAAGTTTTGAAAAGTTGCAAGTGCATTAGTAAGACCAAATGGCATTACTAAAAACTCGTAATGTCCTTCATGGGTCCTAAATGCAATCTTAGCAATGTCTTCTTTGTTCATCAATATCTGGTGATAACCTGACCTTAAGTCAAGTTTTGAAAAGAAAACAGCACCATGCAGTTCATCCAGCAAGTCATCAATTAGAGGGATTGGGTTCTTATCTTTGATGGTCAGAGCATTAACCTCCCTATAATCGACACACATTGTCCATGTACCCTTTTTCTTCTTGACTAGTAACACTGGAAATGAGAAGGGACTATGACTTGGCCTTATAAACCCAGCTTCCAAAAGTTCTTGAACTGCCTTCTCAATTTCTGTTTTCTGCAGGGGACTATAGTGATATGGTCTGATATTTGGTGGTTTTGCTCCTGGAACCAATGGTATATGATGATCATGGACTCTGGAGGGTGGGGGTTTAGTTGGTAGAACAAAAATAGACTCAAACTGTCCCAACAAATTTTGTAATTCCTGTAGTTATGACTGGGTGAGATCACTAGCTTCAAGTTTTTCCCCTTCCATAGAGTATAAGAACAACCCTAAGTTGGAATTATAAATGTCATTGTCAAGATGCTGCAAAGAGACTTCCTGAATAACTGGCAATGTCATAAGACTATGATGCCACTTGTATTGCTGATTATTTTTAACATACTCCATAGTCAGCAATTGGAAATCCCAGAGAATAGGACTAATGGAAGCAAG
>Dhingra_Pear_16_GATCAG_L001_R1_001_paired_trimmed_paired_merged_contig_133832 transposon Ty3-G Gag-Pol poly
CACAAAGTGATGGTCAAGCAGAGGTGGTTAATAGGTGTTTGGAGACATATATGCGATGTTTTACAAGTAGTCAGCCTAAAAAGTGGTTACAATGGCTTCCTCGGGCTGAGTGGAGCTACAATACCTCTTTCCACACTTCTACAAAATTCACACCATTTGAAATGGTTTTTGGGTATCCATCACCACACTTAGTTTCTTATGAAATGGGGAAAGCAAAGTTGGAAGTGGTGGAACAAGGACTATTGGCCAGGGATAAATTGTTGTCTATGCTCAAAACCAATTTAGTGGGGGCTCATAATAGAATGAAGTTGCAAGCTGATAAACATAGGAGTCAGAGAGAGTTTAAGGTTGGTGACTGGGTCTTTTTGAAATTGGTGACCCATGCTTCTCATTCATACCACAAGCTGTATCCTAAGTAGTATGGACCATTTGAAGTGAAGGAAATAATTGGTCCAGTAGCTTATAGGATTCGATTGCCTG
>Dhingra_Pear_16_GATCAG_L001_R1_001_paired_trimmed_paired_merged_contig_1971 transposon Ty3-G Gag-Pol poly	GO:0003676	GO:0006259
CAAATCCACTAGCTGAGGCTTTTAAACCACAAGCCAACCATTACATTCACGTGAATGCCATCTAGCATAACAGACAACTCAATTAAAACTAAGACCCACAATTAACAAGACTATTAGAATCTAGTCATTACTCTATTACAATCCGACCCCAATATTTAACTACTATTTCATAATGATCCAAGGATTCACTAATAAGCCAAATGCAAGATCATAACATCATTCCCTTCTTCGAGAAAACCTTGTCCACAAGGTTAAAGAGAGAAAGCAGGGAATCGAGCTTGGAAGTCTTGAAAGTCTTCCCATGCTGCAGAACTGGCATCTTGATCTTGCCACCGAACAAGCAATTGAACTTCGGCAGAATTACCCTTCTTATACATGCGCCTGGCAAGAATAGAGGTAGGAACCAACTGCTGAAGACCATCTTCTGTAACTTGGGGCAACATGTTGTTGGCTACCACATTCGGACCATATCACCAACTTCAAAACTCCGTTCCAATCTCTTTTGATCAGTTTGTGACTTCATCCTTGTCTTAGCTAATTCAAGGTTCATTTTCAAAATCTCCAAAACCTTGTCTCTCTCAACCAAACATTGTTCCACATAAGCTAACTTTGTAGAACCAGGTTCATACAGTGTGATATGAGGTGAGAAATAGCCATACACTAATTTGAAGGGTGTGAACTTAGAAGAAGTGTGGTAGGCGGTATTGAAACATCATTCGGCCCATGACAACCATTACACCCATTTTTTAGGTTGGCCCCCAACAAAGCAGCGTAGGTAGGTTTCTAACCATCGATTCATAACCTCAGTTTAACCGTCAGTTTGAGGATGGTAGCCCGAACTCATACACAACTTAGCATTTTGCAGTTTGAATAATTCCTTCCAGAAGACACTTAAGAGGATGGGATCACGGTCACTTACTATAGAGTTGGGCATGCTATGAAGTTTGAAAATATGCTCAAGAAAGAGCTGTGCTACACCAGCCGCTGTATATGGATGTGTCATAGGAACAAAATGGCTGCATTTGGATAACCGATCAACCACCTCCATGATAACAGTCTTAACCTTGCAATTAGGAAGTCCGACGATGAAGTCCATGCTTATATCAGCCCAAATTCGCTCAGGAATTGGAAATGGCCTCGGTTTTTCAGGAGGTGCCACTGTTTCATAATTATATTGTTGGCAGATGTGACACTCAGTGATAAAGAGTTTGACATCATTTTTCATACCTGGCTAATAAAAGTCCTTAAGTTTGTGGTAAGTTTTAATCACACCTTGATGACCTGCAGCAGGTATGGAATGATAAGTTTTTACAAGCTTAGTACGCCAAGGAGAAGAATGGCTTAACAATATCCATGCCTTATACCGTAAAAACCCATTCTTGAAAGAGTAATTAGAAAAGGTAGGGGTGGTGGCATTAGTCTCCTGTGCTTGGAGATACTCCTTAGCTTTACTTTGAATCCAAGAATCCTGCTCATTATATTGTCGAAGTTCATTAAACCAACCAAAATGAGGATATGATATTGCTGCACATTCAGGACGGAGAAGAGAACCATATACGCGATAAAGAGCATCAGTAACATGGTTGTCACTGCCACTATGAAACTGGATCTCATAATCATAGCCAAGAAGCTTAGAAACCCATTTTTGTTGGAAATGAGTATTGGCTTTTTAACTCAAGAAGTATTTGAGGATGCAATGATCAGTTTTAATGGTGAAGTGCTTGCCCTGTAAGTAGGTATGCCATTTCTTCACGGCATAAACTATGGCAATAAGCTCCTGTTCATAGGTTGAGAGAGATTAATTTTTTGGACTAAGTGCTTGACTGGTAAAGGCAAAAGGTCTTCCCCTTTGTTGTAACACGGCTCCAATGCCATTACTTAAGGCATCACACTCCAGTTCGAAGGGTTTGGAGAAGTTAGGTAAGGCTAAAACTGGTGGGGATGTCATAATGTCTTTGAGCTGATTGAAAGTTGTTGTAGCTTCTTGAGTCCAATGGAAATTGTCCTTCTTGGTCAATTGATATAACTGCCGGCAAATCTGACCATATCTAGCAATGAACTTGCGATAATATCCCGTGAGACCCAAAACCCCCCTCAATTCTTAGGAACCGGCCAATCATGGATGGCTTGTAATTTGGAAGGATCTGCAACTACCCCTTCCCAAGACATGATATGGCCTAAGTACTCAACACACTGTTGACCAAAATAGCACTTGGATTTCTTAAGGAACAAGCTATGTTGCTGTAAGATTTGGAAAACAGCCAACAAGTGAGACATGTGATCCTCCCAATAGTGGTTGTAGATGAGGATATCATCAAAAAATTTGAGTACACATTTCCTTAAGAAAGGTCAGAAAATGTCGTTCATGAGTTGTTGAAATGTTGCCGGGGTGTAAGTAAGCCCAAAAGGCATTACCAAGAACTCGTAATGGCCTGCATGAGTTTTGAACGCTGTTTTTTCAACATCTTCAGGTTTCATCAAGATTTGGTGATAACCGGAGCGAATATCTAACTTTGAAAAATAGGTGGCACCACAAAGTTCATCCAAGAGATCATCAATCAGAGGAATTGGATATTTGTCTTTGATAGCAAGAGCATTAAGCTCCCTATAATCAATACATATACGTCAAGTGCCCTCTTTCTTCTAGACAAGAAGTACGAGAAAGGAAAAAGGACTATGACTGTGTTGGATAAAGCCGACATCCAATAAATCCTTGACAACTCGTTCAATTTCATTCTTTGCAAGAGGCCCCTAATGATAGGGTCGTATATTAGGTGGTTTGGCATTGGGCAGCAATGGAATGTGGTGATCATGTGAGCGAGAGGGTGGAAGTTGAGATGGTAACACAAAGAAGGACTCAAAGTCAGTCAATAGTTTGTTCAGTTGTGTAGATTGAGCTGGGGACAACTCAAAGTCATTAACAAGCATCGGTTGTGTCTCCATAGAATACAACAAAAGGCCTAAGTTGGAATTAGCAACTTCTTTCTCAAGATGCTGTAAGGAGACTTCTTGGATAATAGAGGGTGAAGTCGCCGAATGAAACAATTTGTATTGCTAATTGTTCTTCGTGAATTCCATAGTCAAGTGGTGGAAATCCCATAATACAGGACTAATGGAAGAGAGCCACTGAACCCCTAGAACTAAATCATAACCCCCGAGAGGCAATGAATACAAGTCAACACTGCAATCATAACCCCCTAAGGACAATGCACTGGACCTTTAACAACCTGAACTCTTAACCTTACCACTATCGGCAATCATGACATCAAATGTCTTAGTAGGATGAACCGGTTGACTCATTTTTTTAACAATCGAGCGTTAACAAAGTTATATGTGCTGCCGGAGTCTAACAGAATCCTCACAGAATGACCATGGATAGTGCCCTGCACTTTCATAGTTTGAGCCTTCGGAGTGGCGGTGGTCCCATAAAATGCACACTCACTAAGTTCCATGTGATGAACTTCAGGAGGTGAGTCCGAGGTGAACTCATCAAGCTCCTCATGGTCAGCAACATCAAGCATAAGCAATTGCTTCAACCCACAATTATGACCTGGAACCTATTTGTCAGTGCAAAACCAACATTCGCCTTTGTCCCATTCTAATTGAATTTCAGTTGGAGAAAGCTTCTTAACAGGGTAATTTTGGACCCGAGGAACATAAGGAGTGATGGCTGATGTAGTGTTGGGTTGGTGTTTAGGGACTGTGGGTGATGGTTTAGTGATGCCGCCTTTAAGCTCTTGAAACTTAGTACCTAACTGAACTGTTATGGCAATAACATCATGAACAGAATGAGGCTTCAACAATTTCACATCATACTTTAATTCTCGTTTAAGACCACCAAGGAAACAACTCTTTAACAAGAGAGGACCAACATCACAAGTACGATTAGCAAGTTTGTGAAATTCAGCTATATAATTACGCAGGGTACCTGTTTGGCGAAGTTTGAAGAGTGCCTCAACACTATCTTCAAACTCGGAAGGACCAAATTCCTTACACAAGGCCTGAGTGAAGTCCTCCCAATAGGGAGTAGTAGTGGAACAATCCATCCATCTATGCCATTGAAGAATCTCCGTCTCGAGGTGGAATGAAGCTGTGACCACGCGTTGAGAATTGGGAATGCCATAATAAACAAAAAATTGTTCAGCCTTATAGATCCAGGCTAACAAATCGTCACCATCACCAAATCGGGAAAATTCGATGTGCGAAGACCACGCTAGCTTGACCGTAGCACTGCCAGGGGTGACCGGACTGCGCAGATCCTGGATTCGGTCCATGTCACGAGGTGGAGGAAGATCGGTGAAAGGAGGAGCAGAACCCTCGCCGCTGTCATAAGCGGCTTGCTCACGATGAAATTGCTCGAAATGCACAAACAATCGAGTTTCAAAAGCATGATCAATGGCTTCAGCGAACTGAGTGGGAAGGTTGACTAAGGTGTTTTCGATGGCAGCAACACGAGATTCCATGGCGGAGATGCGGGTCGTGGTGGTGGGACGGGGCATATACAAAGGGATACCAGAATCGAAGGGTGATACCAATGATATAACCCAAGCCAATACCTACCTACAACCTTCACTGTGTGATAATGGTGGGTACTGAGGAAAGGAACCACACAACAAGAAGAAG
>Dhingra_Pear_16_GATCAG_L001_R1_001_paired_trimmed_paired_merged_contig_38807 transposon Ty3-G Gag-Pol poly
CGACCATATCCAATTTGGTGGTGCCAGACTCATACGTTGGAATTGCAGGAGGAAGTTGGCCATACACAATTTCATATGGTGTGAGCTTCGAAGAAGAGTGATAAGAAGTGTTATAACTCCATTCAGCCCATGATAACCATTGGAGCCATTTCTTTGGTTGAAGGCTGCAAAAACAACGCAGATATGTTTCCAGACAACGGTTGACTACCTCAGTTTGCCCATCAGACTGGGGGTGATACCCCGAGCTCAAACAGAGTTTAGACCCTTGTAATGCAAAGAACTCTTTCCAAAATGCACTTAGGAACACCGGATCTCGGTCACTAACGATCGTGGCAGGCATTCCATGGAGCTTGAATATGTGGTCCACAAAAACCTGAGCAACGGAATGGGCCGTGTATGGATGCGACAGGGCCACAAAATGGGCGTATTTAGAGAACCGATCAACAACTACAAAAATAACCGTCTTCCCTTTGCAAGGCGGCAACCCAACAATAAAATCCATGGAAATATCAGTCCACACAGTTTGAGGAATTGGCAGGGGATTCAAGAGGCCTGGTGAAGCCAAGGTTTCGTATTTGTTTTGTTGACACACCTGACAGTCAGCAACCATCCGTCGAATATCAGTCTTCATGCCATGCCAATAGAAAGAGCGAGAGAGTCGCTTGTAAGTCTTAAGAAACCCGGAATGGCCCGCCATCAAGGTACTGTGATGTTCATGAAACACCTTATCCCTCCAATTGGTCGTCGGACTCAACACAATTCTGCCCTTATGCTTAAGGAACCCATTATCAAAATGGAAGGAAGAGGAAGATGTAGCCGCAACACTAGTCAACACCGAGGGGTCCTTGAGTTTTGAAATAATCCAAGGCTCTTGTTCCAAGTGGCGCCTCAAGTCGTCTAACCAACCCATATAGGGATAGGAAATAGCACATAACTGAGCCTCCAAATGTAGTCGAGACAAAGCATCTGCAGCTTGATTGTCAGTGCCTTGTTTGTACTGGATTTCATAATCAAAGCCCAGGAGTTTAGAAATCCATTTTTGTTGGAATGGAGTATGAGCCCGATTTTGCAGAAAGAATTTCAAACTATGATGGTCTGTGCGGATAACAAAGTGGCTGCCGTGAAGATAAGTTTGCCATTTCTTAATAGCATGGACGATTGCAAGCATCTCCCTTTCATATGCCGACATAGCTTGAGACCGAGGACCAAGGGCTTTACTTGTAAAAGCTATAGGGCGGCCTGCTTGTTGTAGAATAGCCCCAATGCCCGTGTTAGATGCATCTGTTTCAATCACAAATG
>Dhingra_Pear_16_GATCAG_L001_R1_001_paired_trimmed_paired_merged_contig_57353 transposon Ty3-G Gag-Pol poly	GO:0003676	GO:0004190	GO:0043167	GO:0006508	GO:0015074
CCTTTTTCATGCCAACCCAATAAAAGGACTGAGATAGTCTTTTATAGGTTTTAAGGAACCCAACATGGCCAGCAATAGCACTACAATGATGTTCTGCAAAGATCTTGTGTCTCCAAGAACTAGTAGGACTTAATATTATTCTGCCTTTGTATGTCAAAAACCCATTGTCTACCTCGTATTTCAAGTTACTGAGCACAGTTGAATCAGTGATCTGTGATACTTCTTGGATTTTTGTCACAATCCAAGTATCTTTCTCAAGATCCCTCCTCAAGTCGTCCATCCAACTGAGATAAGGGTAGGAAATAGCAACCAATTCTATATTACAATTATGAGCTTTAATATCAATAGGTAATCTTGAAAGAGCATTAGCCACTTAATTATCACAACCTTGTTTTTATTGAATCTCATAATCGAAACCCAATAACTTTGAGACCCATTTTTGTTGAAATGGAGTGTGAGCTCGATTTTGCAGGAAAAATTTAAGGCTGTGATGATTAGTTCTGGTTATAAAGTGTCTCCCCATCAAGTAAGATTGCCATTTCTTCACTGCATGAATAATGGATATCATCTATCTCTCATATACAGATAATGACTAATTTTGCTTTACTGGTAAAGGCAATAGGTCTCCCATTCTGGTGTAACACAGCGCCAATCCCAAATCCAGATGCATCATTCTCAATAATAAATGGTTGTGTAAAATCAAGAAGTGCCAACACATGTAGAGAAAGCATAGTTGTCTTCAACTGATTAAATGCAGTGGTTGCCTCTAAAGTCCAATGGAAATTATCTTTCTTAGTTAAAACTATTAGGGGACTGATGATCTTCCCAAAACTAGGAATAAACTTCCTGTAATACCTTGTCAATCCTTAAAATCCTCGAAGTGCCTTTACTGATGTAGGTACGGGCCAAGTTGCAATGACTTCCAGTTTACACAGATCAGCTACAACCCTATCCTTAGAGACAATGTGACCAAGATATTCCATTGTAGATTGTCCAAAAGCACACTTGGATTTCTTCACAAACAAGGTGTGTTCTTTTAACAACTGAAAAACCACTCGAAGATGAGTCAAGTGAGATTCCCAAAAACTGTTATAAACAAGAATATCATCAAAGAAAACCTCGAAGATAGGGCCTGAAAATCTCATTCATAAGACACTGAAATGTTGCTTGAGCATTGGTTAAGCCAAAAGGCATAACCAGAAACTCATAATGCCCATCGTGTGTTCGGAAAGTCGTTTTCTTGATGTCATTTGGATGCATTTTGATTTGGTGATAACCAAATCACAGGTCTAATTTGGAAAATAACCAAGCCCCAAACAATTCATCAAGTAACTCATCAATTAAAGGAATAGAAAACTTATCTTTTATTATAATCAAGTTAAGCCCCCTATAGTCCATACACATTCGCAATGTTCCCTCCTTCTTCTTGACTAAGATAACTGGGGACGAATATGGACTATTGCTCATTCGGATAAACCCAGCGTCTAACAATTCTTGCACACATTTCTTCTGTCTTCTGTAAAGGCCCATAAATGTAAGGCCTCATACTTGGTGGCTTACTACCTTCTAATAATGGTATTCGATGATCATGGGACCTATGAGGAGGTAAAGTGGTTGGAGGTAAGAAAACCACCTCAATTTCCTGTAATAACTGGTGCAATTCTTGAGACTATTGATCAATAAGTGAGTCTTGATGCTACACAATATCTTCAGTTTGAAGTTGAAACAAAAAAGCTCCAATAGAAGACTCGTGTTGCAAAAGTTTCTCCATTTGAAAAACATAGATATCTTGAATGTGCTCATTAGGAGTTTCAGGGCTCGAGAGACAATAAGTGGAGTTTCCCTTCTTAAACTTCATATACATTTTGTCAAACTCCCAAAGAACTGGTCCAAGCGTTCGTAACCATTGAACACCCAAAACAATGTCACAACCACCAATCGCCATAGCATACAAGTCAATTACACAGTGATAATCTTGAATTTTCAGAGAAACTGCTCCTAATGATCCAATTGTGTTTACTTTCCCACCATCAGCAATCTTAACACTAAAAGAGTGAGATGTGTCCAGATGCCCTTTAATTTTATTCACCAAGGACGAGTCAATGAAGTTGTGAGAGCTACCAGAATCAATGAGGATTACTACAGGACAATTTTTTATGCAACCCAACACTTTCATAGTCTTGATGGAATGAGGTGCAGGAGTACCGAAAAGAGCACAAGATGTTATTTCAG
>Dhingra_Pear_16_GATCAG_L001_R1_001_paired_trimmed_paired_merged_contig_57354 transposon Ty3-G Gag-Pol poly	GO:0097159	GO:1901363	GO:0009987	GO:0043170	GO:0044238
CCTTTTTCATGCCAACCCAATAAAATGACCAAGATAGTCTTTTAATAGGTTTTAAGGAACCCATCATGGCCAACAATAGCACTACAATGATGTTCTGCAAAGATATTGTGTCTCAAGAATTAGTAGGACTTAATACTATTCTGCCTTTGTATCTCAAAAACTCATTTTCTACCTTGTATTTCAAGTTACTGAGCACAGCTGAATCAGTAGTCCGTAATATTTCTTGGATTTTTGTCACAATCCAAGTATCTTGCTCTAAATCCCTCCTCAAGTCGTCCATCCAACTGAGATAAGGGTAGGAAATAGCAACCAATTCCATATTACAATTCTGAGGTTTAATATCAACAGGTAATCTTGAAAGAGCATCAACCACTTGATTATCACAACCTTGTTTATACTGAATCTCATAATTGAAACCCAATAACTTTGAGACCCATTTTTGTTGAAATGGAGTGTGAGCTTTTTTTTGCAAGGAAAAAAAAAGTGTCTCCTCATCAAGTAAGATTGTTATTTCTTCCTTGCATGAATAATGATCATCATCTCTCTCTCACATGCATATAGTGACTGATTTCATAGATTAAGAGCTTTACTGGTCAAGGCAATAGGTCTCCCATTATGTTGTATCATAGCGCCAATCCCAAATCCAGATGCATCACTCTCAATAATAAATGGCTGTGTAAAATCAGGAAGTGCCAACACATGTGGAAAAAGCATAGCTGTCTTCAACTGATTAAATACAGTGTTTGCCTCTAGAGTCTAATGGAAATTATCTTTCTTAGTTAAAACTGTTAAGGGACTGATGATCTTTCCAAAACCAGGAATAAACTTCCTATAATACCCTGTCAATCCTAAAAATCTTCGAAGTGCCTTTACTGATGTAAGTACGGGCCAATTTGCAATGGCTTCTAATTGACACGAATCAGCTGCAACCCCATCCCTAGAGACAATGTGACCAAGATATTCCACTGTAGATTGTCCAAAAGCACACTTGGATTTCTTCACAAACAAGGTGTGTTCTTTTAACAATTGAAAAACCACTTGAAGATGAGTCAAGTGAGATTCCCAAGAACTACTATAAACAAGAATATCATCAAAGAAAACCAGAATAAACCTTCAAAGATAGGGCCTAAAAATCTCATTCATGAGACACTGAAATTTTGCTGGAGCATTGGTTAAGCCAAAAGGCATAACCGGAAACTCATAATGCCCATCGTGTGTTCGGAAAGCCGTTTTCTCGATGTCATTTGGATGCATTCTGATTTGGTGATAACCAGATCGTAGGTCTAATTTGGAAAAGAACCGAGCCCCAAACAATTCATCAAGTAACTCATCAATTAAAGGAATAGGAAACTTATCTTTTATTTTAATCAAGTTAAGGCCCCTATAGTCAATACACATTCGCCGTGTTCCCTCATTCTTCTTGACTAAGATAACTGGGGACGAATATGGACTATTGTTCACTCGGATAAACCCGGCGTCTAACAATTCTTACACACATTTCTCTATTTTTGTCTTCTGTAAAGGCCCATACGTGTAAGGCCTCATACTTGGTGGCTTACTACCGTCTAATAATGGTATTCAATGATCATATGACCTATAAGGAGGTAAAGTGGTTGGAGGTAAGAAAACCACCTCAAATTCCTGCAATAGCTGGTGCAATTCCTGAGACTGTTGATCAGTGAGTGTTGATGTTGCACAATATCTTTAGTTTGAAGTTGAAACAAAAAAGCTCCTAAAGAAGATTTGTGTTGCAAAAGTTTCTCTATTTGAAAAAGAGAGATATCTTGAATGTGCTCATTAGGAGTTTCAGGGCTAGAGAGACAATAAGTGGAGTTACCCTTTTTGAACTTCATATACATTTCGTCAAAATCCCAAATAATTGGTCCAAGCGTTCGTAACCATTGAACACCCAAAACAATGTCACAACCACCAACCACCATAGCATACAAGTCAGTTACACGGTGATAATCTTGAATTTTTAGAGAAACTGCTCCTAATGATCTAATTGTATTCACTTTCCCACTATTAGTAATCTTAACACTAAAAGAGTGAAATGTGTCCAGATGCCCTTTAATTTT
>Dhingra_Pear_16_GATCAG_L001_R1_001_paired_trimmed_paired_merged_contig_60711 transposon Ty3-G Gag-Pol poly	GO:0016021	GO:0003676	GO:0022857	GO:0015074	GO:0055085
ACACAGGATGTATCTTTGATCCTTTCGGTAATTTCAATTTATAAGCCACCATACCAATCTTTTCCAACACTTCATAAGGACCATAGAACCTAGGTTGCAGTTTATGGTAACTGTGTGCAGCCAATGTTTGCAACTGATAAGGAACCAGCTTCAGGTATACTTTATCCCCCACATTGAAATGCCTCTCAGTTCTTCTTTTATTAGCCTGAACTGTCATCCTATTTTGTGCCAATTCCAAATTGCGCTTGAGAACAGCAAGCATCCTATCTCTTTCGAGAAGACTTTGTTCCACAGAGTCCATTTTGGCAGTTCCTACTTCATATGGAGCCATATGAGGTGGAGAATGACCATACACCAATTCAAAAGGTGTAAAACCTGCAGAAGTGTGATGTGATGTATTGAAGCACCACTCAGCCCATGACAACCAATTCACCCATTTTTTAGGCTGCCTTCCAATAAAACATCTTAAGTCTCTAAACACCTATTCATAACCTCAGTTTGTCCATCACTCAGGGAGTGATAACCTGAACTCATGCATAGTTTTGAGCCTTGTAGCTTAAAAAACTCCCTCCAAAATGCACTGATAAACACAGGATCTCTATCACTCACAATAGAACTTGGCATACCATGCAATTTGAAGACAAACTCAATGAATGCCTGAGCCACACTCATTGCAGTATATGGATTAGAAAAAGCAAGGAAATGTGCATACTTAGAAAGTCTATCCACCACCACCATGATCACAGTTTTGCCCCTGCAATTTGGCAAACCAACTATGAAATCCATGCTAATGTCAGACCAATTCTTCTGTGGAATTGGTAGTGGTTATAACAGTCCAGGTGGAGCTATTGTTTCCACTTTGTTTTGTTGACAAATGTTACATTCAACCAC
>Dhingra_Pear_16_GATCAG_L001_R1_001_paired_trimmed_paired_merged_contig_84624 transposon Ty3-G Gag-Pol poly
AAGGCAAGTCTGTTATTCTGGTGGTTGTGGATAGGTTATCAAAATATGCCCACTTCATTGCTCTTGGACACCCTTACACCGCAACTATGGTAGCTCAGGAGTTTGTAGAAAATGTGTTCAAGCTGCATGGCATGCCAGCAACTATAGTGAGTGATAGAGACATTGTATTCCTCAGTACTTTTTGGAAAGAATTTTTCAAACTGAGTGGCTTTAAGCTGTGTATGAGTTCGGGATACCATCCTCAGAGTGATGGACAGACTGAGGTGGTTAACCGAGGCTTGGAAACCTATCTTAGGTGCTTCACAAGTTGCCAACCCAAAAAGTGGCTCTATTGGCTCCCATGGGCTGAATGGAGTTATAATTCTTCAGTTCACAGTTCATCCAAGTTCTCTCCCTTTGAAGTTGTTTATGGATTTCCCCCTCCACATATTGCTTCTTATGATAAGGGCACCGCCAAGCTAGATATAATGGAGCAAGGATTGTTGGCTAGGGATAATCTATTAGCTATGCTCAAGACTAATCTGTTGGTGGATCAAAATAGAATGAAAGCTCAAGCTGATAAGCACAGAAGGGAAAAAGTGTTTGAAGTTGGAGACTTGGTTTATTTGAAATTGGTACCCTATCAATTGCAATCATTGGCTGCACATGCTTATCATAAGTTACATCCCAGGTTTTATGGCCCTTATGAAGTTTTGGAGAGGATTGGGAGTGTAGCCTACAAACTTAAGCTTCCTACAGATTCCAAGATACATCCTATCTTCCATGTTAGCTATTTGAAGAAGCATTTGGGCGTAGGGGTTAGTCTTTTAACAGTTCTACCAGTGGTGATAGAAGATGGGTTGAAGTATCTAGAACCAATGTCAATTCTGCAAAGGCGAGTTTACAAAAAAGGTAAAGGGGCAGGAGTGTAGCTGCTTGTTCACTGGAAGGGCAGCAAGGAAGAAGATGCTACATGGGAAGATTATGATGAGTTGGCTGAGAAATTCCCAGATTTTCCTCTGTGATTACAACCTTGTGGACAAGGTTTATCTGAAGGAGTGGGCAATGTTACGATTGTGGTTCTCTGTTTGCAATTAGTAGCTTAATA
>Dhingra_Pear_16_GATCAG_L001_R1_001_paired_trimmed_paired_merged_contig_94657 transposon Ty3-G Gag-Pol poly
TGTGCTCTTCCGATCTCTTGGGCGCTCAATGGTTGAGAACTTTGGGACCCATTCTCTGGGATTTCGAGAAATTGAAGATGGAATTCACCTTAGGCCAACGACACTATTGTTTGTATAGCTCTCCTCCTGCACCAAGTTCCGTATCAGTGTGTCAAATGGAACGGTTGTTGAGTCAAGGGTCCTTTGGGGTAGTTTTATTCCTTCTTGCCCCGAGCACAGCAGTAGCAGTGGTTGGAGATCTCTCTGATAGCCAACAAGCGGAGTTGCAGGAATTGCTTTCTCAGTTTGAATCCATCTTCCAAACACTTACTACTTTACCTCCATCAAGATCCCATGACCATCAAATTCCACTTTTGGAGGGCAGTAAACCACCTAGTGCAAGACCTTATCGTTACAGTCCTATACAAAAATCTGCAATTGAGAAATGTGTTCAGGAGCTATTGGATTCAGGGTTTATCTGTGCTAGTAATAGTCCATTTTCATCTTCGGTTTTGTTGTTTAGAAAAAAGGACAACAGTTGGAGGATGTGTATGGATTACCGAGCCTTGAATTTGTTGATGATCAAAGATAAGTATCCGATTCCTTTAATTGATGAATTGTTAGATGAACTCTTTGGGGCTCAATTTTTTTCTAAGCTTGATTTAAGAGCCGGGTATCATCAAATCCGGGTCCATCCTGATGATATTGCCAAAACAGCTTTCCGTACTCAGTGGCCACTATGAGTTCCTTGTCATGCCGTTTGGCCTCACTAACGCCCCAGCAACCTTTCAATGCCTCATGAATGAGATTTTCAGGCCCTTTTTGTGTCAGTTTGTTATAGTATTTTTCGATGATATTTTAGTTTACAGTGCAACGGGGGAGGATCATCTGTCACATCTTACTTTGGTCTTCCAATTGCTGCGACATCACCAGCTGTTTGTTAAGAAATCAAAGTGTGATTTTGGCAGATCTCAGATTGAATACTTAGGACATGTGGTTTCCCGACAAGGAGTGGCGGCTGACCCTTCCAAATTACAAGTTATTCAGAATTGGCTACGGATGCATTTCAGTCCTAAGGAAGCGATGTTGT
>Dhingra_Pear_16_GATCAG_L001_R1_001_paired_trimmed_paired_merged_contig_97890 transposon Ty3-G Gag-Pol poly
GGCCAGCACAACCATCTTAACTTTTTGGAAAGATGTTGGCAGTTTCCAGTGAACTCTACGCCTTTCAGTTTGAGTAACCGCAGTCTCCACATTCCTTCAAATGATTCTGTACAGAAGATAGGCTTGTTCATTCTTGCAAACCTAACATGAGCCCTTCAACAGCCTCTGTTCCCTTTTAAAAGAAAATTAAAATGAACAAGAAGAATGCAAAAGCTAACCAAGTAAGAAAAGGGTGTTATGAACTAAGTTGGGTGATTGTTTCGGTCACAAGAATAAATTAGTATTAGCAGTATTGAACTAAATTGTAAGGGATTTTGGGCTAATTCGTAAGAGTGTGGAATTCGCGCCTGATTGTAACAGCCTTAAGTCTTTAGGGGAATCAATTTAATTAGTTGGTTAAGTTCCAGCTGGCATTCACACATTGGGGGGGAATGCTGGCGCTAGATATATTGGTTGAACGGAAATAATTGTAACGGTATGCTTTGAAAAACTAATAGAATATTCTCTCTCTCAATTCATCTTCTCCATTGCTTCCATCACCATTGCTTCACTGGTACGTTGAGACCATTGCAGGTTTGGGTTTTAACATTGGTATCACCCATTCGATATCGGGTTTTCCTTGCTGTGTATGCCCCGTTACACCAGCACTACACGCTTGACCGCCATGGATGCCTGTGTCACTTCCCTTGAAGCTTCCCTCGTAGATTTTCCTTCTCTCATCACCTCCGCCGTTAACATTGCTTTTGACAACAAACTTAATTCTCACCTCGATGCTCGTTTACCTCTCTACTTTGAACAATTTCGTCGTGAGATGAGTTGCCAGAAGTCAGGTGAAGGTTCATCAGCTTCGCCGATCACTAATCGTCCACCTCCCCATGAACTAGAGCAACTTTCTTGTCCTCGAAGCCCTAACTCGGGTTGTTTGGGGAGGGGGGGGTGCTCCGCCACGACCACCGTGGTCTCAGTGCATCAAATTCTCGAGATTCGTTGAGGGTGATGACCCACTGGCTTGGATCCACAAGGCGGAGCAGTTCTTTTCCTTCTACAACATCCGTGAGGCTCAGCGAATGCTCACCGCTTCCTTTCATCTTGAAGGTGAGGTCCTCCATTGGATTCGTTGGTTGGATTGCCTAAATACTACCCCCACTTGGCCGGAGTTCACTAAGGCCCTGTGTATGGAGTTCGGACCTTCTGGGTTTGAAGATAGTGTTGAAGCACTCTTCAAAATTACGACATACAGGTAGCCTTCGTGACTACAGCTTTGAATTTCGACGTTTGGCTACTACATCACCAGGGGTTGGTCTGATTCTGCTTAAAAGTTGTTTCATAGGAGGGTTGAAGAAAGAATTGAAGTTTGATATGAAGCTATTGAAACCTATTAGTGTCGATGATGCAATTTCTATTACTATGCAATTAGGTGCAAAACTCACTGAGCTCAAACAGATCGG
>Dhingra_Pear_16_GATCAG_L001_R1_001_paired_trimmed_paired_merged_contig_120685 transposon Tf2-1 poly isoform X1 [Zea mays]
CTTCCATTTTACAAGGTATCGCTGACCTCGTTGTTCCAGTATTTGTTCGACTTCGAATTCGTCGTTTTCTTCTGTCTGGAAATGGAATGTCGTCTGCAACGGTGTTTCTGGGTCTGCTGGTTCAAGGAGTGATATGTGAAAGACCGGGTGGATTTTCGCATCGTCAGGGAGTTGGAGTTTGTAGTTGACTGGTCCTCTGACTTCTGAAATCAAAAATGGTCCGACCTTGACATGATCCAGTTTTCTTGTCGTCCGTTGAGATCGTAAATTTTTCGTAAGCAAGTATACCTTATCTCCCTCCTTCAGCTGAGGATCCGGTTTCGATTTCTGTCTGCTGTTGCGTAAACCGTTCTGGGATGATAGTATTTTCTGTCGTAGTTGCTTATGTAACTTCTTCAGCGCGTCGCTGGTAATCATTGCTTTATCTGCGTTGGGATGTTGTAATCTAGGCTCCATAAATAGATTGGGGTGCTTTCCGAAGTTGGCATAGAACGGTGAAACCCCTGTAGTAGCAGAGATCTGGTTGTTCAGTGCCAGTTGCGCCATCGGTAAGTAGAGAACCCAATTATCCTGAGCGTAGCTAACATAGTGTCGCAGGTAAGCCTCGAGCGTCTGGTTCGCTCTTTCCGTCTGGCCGTCGGTCTGTGGATGGTAAGCTGTCGATAGCTTATGTTTGATACCCATTACAGATACGAGTGTCTTCCAGTAATTTGACGTAAACAGCTTATCACGATCCGTAATAAAGGACTTCGGGATCCCGTGATACCTGATTAGTCTGTCCAGAACCAAGTGTGCTAGTTCCTCTGCCGTGATCGATTTCATGCAGGGAATGAAGTGCGTGTACTTCGTAAGTCTGTCAACCATAACCAATATCGAGTCGTATTGCTGACATAGTTTGGAGCGTCCAGCGCTGTTCAAACTACGTAAGCCAGTGATGAAATCCATTGTGACTTCGTCCCAAGGCTGCAGCGGTGGGTCCACAAATTGAATCTCTCCATACTTTGCATGTCTAGACGATTTGTTCATCTGACAGCTACGACACTTCTGAACGTATGTCGTAACTTTTTCTTTCATCTGTGGAAAGGCAAAGTTGCGTCGTATGATTTCGATGGTTTTGGTGATGCCAGGGTGGCCGTGTATCGGATCGTCGTGGTGATCTCGGATGCACTGCTCCTGATGTTTCTCCGGCACTTGGTATTTGTCGTGTGAGATGGGAAACTCCTCTTCATCATCCTTCATGATGCGCAACACGGCATTAAACTCATGTGTCCGTGCGCTAAGTGTTCCATCTTTGTTGGTTTGGAGGATGCTGTGTACGATTGCCTCCTTACCTTCCATGTAGTCAATTCT
>Dhingra_Pear_16_GATCAG_L001_R1_001_paired_trimmed_paired_merged_contig_58822 transposon Tf2-1 poly isoform X1 [Zea mays]
ACCCACCATCATCGTATGGGATCAAGAAGAGATGCCCTTCTCATATAAACAGTCGATGTAGAATTTTTTAACAAAATATCCTGTAAAAGTTGTATAGACAGAATAAATTACATAGCATTCGATTAGGCTAACAAAACACCAAATATGAGACAGAAAAAGCAACTGTTTTCCCAACACGGGAGCCTTATCCTGGTAAACAAAATGATAACTTACACCCGTATCATTTAAAAGTCAAAAGACTAGCAGAGCCATCAATCTTGATTTCCCAAAACAAAATGATAACTTACACCCATATCCTTTAAAGGTCTAAAGACTAGCAGAGCCATCAATGTTGATTCCAGTGATCGCAATAAAACATTACAAAATATTTGTAGGAAAGGAAAAAAAACAGGTTGGAGAGCTCTTAGATACCATTCTAGTTGAAGGCGAATTAAACAATATTATTTTTAATCTATTATGAAGTTTAACCGGCTTTCCCAGTACTTAACGTAGATAAAATTGTATACCATCTCTAAGAAGGATTCGTTTCAGCAGGGCAACCTATCTTCGGCCACAGTGCTTTCACAACACACCATTCTTCCACGAAATTCAAACCATTAGCAGCAACAAATTGAAAGAAAGCCCTAATTAATGCTAGCCCTACCAATTTACCTCCAAACTTTTACCCTGCCGCAACCCGAGAGAGTGCCGCATCGGTGATTAGAGTCGTCACAAAATCTTGCCTCGTTGTTTTACTTGTCTTTCTGGGGAACCAAGCAGGGGAAGCCGGAGAAGATGATTTTGAGCGAGAGAGTGATAAGATCCGATTTTCAATTCCCTATGTCAATCAGGAAGCAGCAATGAACTGGGAATGAGAATGGCTATGGCTTGGCCTAATAAAACCAGCTTGCAACAATTCTTGAACTGCTTTCTCAATCTCAGTCTTCTGCAATTGACCATGTTGGTAGGGTTTGATATAGGTGGCTTAGCTCCAGGCATCAGTGAAATCTTGTGGTCATGTTCTCTAGGAGGTGGAAGTTCAGATGGAATCACAAATATTTCTTCAAATTCCCCCAAGACTTCCTGCAATTCTCCAAGCTGTTGAGTAGTGAGATCAGAAGCTTCAAGTTTCCCTGAGTGCATAGAATACAAAAGCATGCCTAAGTTTGAATCATACAACTCCTTGTCAAGCTGTTGGAGTGTCATCTCTTGTACCAATGGTGGTGTTTTGATGGCACTATGAATGAGTTTGTATGTTTGAGAACCCTTAGTGAACTCCATGGTCCGTAATTGAAAATCCCATAAGATAGGACTGACAGTGGATAGCCATTGAACTCCCAAGACTATATATCATAACCCCAGAGACAAAACACAAGTTCTTCACTAGTCTAGAATCCACAAAATTATGGGTGCTACCGAAATCGAGCAAAATTCTCACATGTTGATTCTTAACAAACCCATAAACCTTCATAGTTTGCAGAGTCTATTTAGCAAGAGTACCATAGAAGGCACATTCACTCCATTCCGGTGGCATTTCATCCCCTTCAATCACCTCTTCTGCACTGTCCATGTCTATCACGTCTAACATTAGCAATTATGTGGGGACGTTTGTGACCTCTGGCCCATTTCTCCCCTATCTTTCTTGCGTTGCACCTCTTCAGGGTTCAGTTTCTTGTAAGGTAAGCAACATGTTTAGGCTTTGAAACACGCAAATAGAGCAATATAAGTGGTTTTGACTTAGGTACTGACACTTAACCAGAGGCAATGGGTTTAAGATCATTAAACTTAGCATCGATTTGTACATCAATAGCAAAAACATCATTAACAGAAAAAGGTCTCAACAATTTTACATCATATTTTAATTCACGTTTCAATCTTTTCAAGAAGCAACTCTTCAACAAACTTGGACCAACATCAGTAGATCTATTAGAAAGTCTACGAAATTTCAATATATACTTCTTAAGAGCATCACCACCAGTCACCTGATTACAAGGGCAATTGAATTGAGTTGCCCTTTACCCCAAAAAAAGTATGCCAACAGTCCGCAAAATGGAAGGCAATTGGGTTGAAGGTAGCTGCCCCTTCAACAATTGCAAGGGCTTGCGCCCTACGTGAAGCCCAATAGACGGGGGGCTCACGTGAAGCACATATTTGTCGCAACCCGTGAGCTATTCACCAGCTCTCCCACTTCCCCCCACTTGCAAATTTTACACTTTTAAAATCTTATAAAGTTCAACACACTTGCAAATTAAACGTTCAAAACTACTCAAAAATCTATGGCAACAATGATATGTGGGGATAAGACGAAGAAAACATTAAAATATTTAAAAAAATATGTTTGTGAATAGGAATTGCCCTTGTCATTACCTTTCTTCCCTTCACATTGGTGGAC
>Dhingra_Pear_16_GATCAG_L001_R1_001_paired_trimmed_paired_merged_contig_118809 transposon Tf2-1 poly isoform X1	GO:0003677	GO:0003682	GO:0003723	GO:0003964	GO:0004190	GO:0006278	GO:0006310	GO:0006333	GO:0006508
ATATGTATGTGTTATTCCCTGAAGGAAGTATTTCAAACTGTGGTGGTCTATCTATATAATGAAATGATTCCCTATCAAATATGACTGCCATTTATGAATAACATGGATAATGGCAAGCATATCTTTTTCATAGGCAGATAATGATTGATTTCTTGGACATAAAGCCTTGCTAGTAAAAGCAATTGGTCTCCCTTCCTGTTAAAGCACTACACCAATACATGTACCAGATGCATCACTTTCAATAATGAAAGGCTTGCTGAAATTTGGTAATGCAAGTACTTGAAGAGAGAGCATGGCTTGTTTCAAGGTGTGAAAGGCTTCAGTAGCATCTTGGGTCCAAGAGAAGTTGTCTTTCTTGGTTAGAGTAGTTAAATGCCCAATGATCTTACCAAAATTAGGAATAAACTTCGTATGGTAACCTGTTAAACCCAGGAACCCTCTCAAAGCTTTAACAGATGTTAGAATAGGGCACTTAGCAATGGCTTCCAATTTGTTCGGATCTGCAGCAACACTTTCCTTGGAAACAATATGTCCCAAATATTTGACTTGAAATTTGCCAAATGCAAACTTTGATTGCTTGACATATAAGTTATCCATACTCAGTGTATCAAATATTGTTTTCAAATGAGACAGATGGAGAGACCAAGAAGGACTATACACCAAAATGTCATCAAAGAAGACTAGGATGAACTTCCTGAGATATGATCTAAAAATCTCATTCATAAGGCACTGAAATGGGGCGGGGGCATTGGTTAAACCAAATGGCATTACC
>Dhingra_Pear_16_GATCAG_L001_R1_001_paired_trimmed_paired_merged_contig_7703 transposon Tf2-1 poly isoform X1	GO:0003676	GO:0006259
TCGTTTACATTCTGACTATTTATACAAGTTGTACTAATTTCTAACTAACCAACCCTCCTTTCACCCAATTCCCAACTAATTCCCACTAATTCTCAACTAATCTTGCCACCTGTAAGAGCTTCCTAGCAATACCCCCCCTTTGAAACCAAGCTTACATTCACAACTTCCAAAAGAAAAAATTTCATCAAGGAATTCGAAGATGAACTATTTCTGGAAACTTCAATTTCAACTCATGATAATTCTCCCAAGTTGCATCATCCCTTAAGTGGTTCTGCCATTGGACCAATGCTTCTGTCATTGTAGTATTGCCCTTCTTCACCATTCGCCTAGTTAGGATCGCAACAGGTACATCTTGTAATATTCCAGTGTCTGTGAGAACAGGTAAAGCAACTGTGGCTTGCACATTTTCTCCCAAATTCTTCTTCAAGCATGATACGTGGAATACAGGGTGTAACTTAGAATGATCTGGGAGTTCGATCTTGTAGGCCACATTGCCCACCTTGGCTAGTACCTGAAATGGCCCATAAAAACGAGGCTGCAGCTTGTGGAAATGGTGGGCAGCCAGCGACTTATGTTGGTAAGGTGCTAATCTGAGATAAACCCAATTTCCAACCTCGGAGACCTTTTCAGTTCTCTTCTTATCCGCCTGCACTTTCATCATCTCCTGAGCTGCTGCCAAGTTATTCTTAAGTAAAGATAGGATGTTGTCCCTCTCCTTCAATGATTGTTCGACTGAGTCCACTTTGGTTGTGCCTGACTCATAAGCAAGTACAAGAGGAGGAACATACCCATACATTGCCTCAAATGGCGTCATTTTAATGGCCGAATGAAAGCTGGTATTATAACTCCACTCAGCCCAAGACAGCCATAACACCCATTTTTTTGGTTGCAATGTGCAGAAACATCGTAAGTAGGTTTCCAGGCACCTATTAAGAACCTCAGTTTGCCCATCCGTTTGTGGGTGATACCTCGAACTGAAACAAAGCTCAGAACCTTGCAACTTGAAAAATTCTTTCCAAAACTTGCTCATGAACACCGGGTCTCGATCACTCACTATAGACTGTGGCATCCCATGCAACTTGAATATGTTGTCAACAAAGTGTTGAGCCACTGAGGAAGCTATATAAGGATGACTCAATGCAGTAAAATGGGCATATTTCGATAGTCTGTCCACCGCTACCCAAATCATCGTTTTACCCTTGCAAGGGGGAAGATTTGTGATGAAATCCATCGAGATGTCAGACCATACCTTTCCTGGAATTGGTAATGGCTGCGGGAGACCAGGGGGTGACAAGTTATCATATTTGTGTTGTTGACAAATAGCACAGCTTGCCACTTTACTTTCGATGTCTTTCTTCATCCCTTCCCAATAGAACGCTCGGGAAATCCTTTTGTAAGTCTCTAGAAATCCTTCATGACCAGTTGTAGGGCTCTTATGTAACTCCACAAAAACCTTATCCCTCCAAGGACTAAATGGACTCAAAACAATTCGACACGTGTACTTTAAGAACCTATTGTCAATGTGGAATCTCAACATACCAATTGGAGCATCTACACCCTGAGATTGTAAGATTTGCTGTGATTTGGCCATAATCCAGGTGTCATTCTCAGTATGCCGTCGTATTCATCTAACCAAGAAGAGTAAGGATAAGAAATAGCACAGATGGAACCCGTGGCCTGCAAGCTAACCACTTCAGGAGTTACCCTTGATAATGCATCTGCAGCTTGATTATCACAACCCTTTTTATATTGTATTTCATAATCGAACCCTAGTAACTTGGTGACCAATTTCTGTTGAAAAGGGTATGGGTCCTACCTTCCAAGAAGTACCTTAAACTGTGGTGATCAGTTTGAATGATGAAATGATTTCCCACCAAGTATGACTGCCATTTCTGTCTTGCATGTATGATTGCCAATATCTCTCTTTCATAAGCTGAGAGAGCTTGGTTCCTCGGGCAAAAGGCTTTACTGGTAAATGTTAATGGTCTTCCTCCTTGTTGTAGCACTGCTCCAATACCATACCCGGATGCATCACTTTCGACTACAAAGCGTTTGGTAAAATCTGGTAGAGCCAAAACTTGTGGTGAAAGCATTGCTTGTTTGAGATTATTAAAGGCTGCAGTAGCCTCACTTGACCATTTGAATCCATCCTTCTTCGTGAGGCCAGTAATGGGGCTCGCTAATTTTCCAAACTGAGGTATGAACTTTCGATAGTAGCCTGTCAATCCAAGGAATCCCCTCAGCGCTTTGACCGATGTAGGTGTAGGCCACCAAGCTATTACTTCCAGCTTCGTGGGATCTGCAGATACACCATACTTGGACATTATATGCCCCAAGTATTCCACTTGATCTTTGCCAAATGCATGTTTCGACAGTTTCACAAATAAAGAGTGTTGCTGTAGTGTCTCTAGAACCACTCTTAAATGTTGCAATGTGAAGACCAAGAGGTGCTATAGACCAAAATATCATCAAAGAATACTAGAATGAATTTCCTTAGGTAGGGTCGGAATATGTCATTCATGAGACATTGGAAGGTGGCTGGAGCGTTTGTAAGACCAAATTAATGGCATGACCAAAAATTCATAATGGCTATCATGTGTTCTAAAGGCTGTTTTCTCCACATCTTGAGGGTGCATTCTTATTTGGTGATAACCTGCCCTTAAATCTAACTTTGAGAAAAATTGTGCACCAAATAACTCATAAGCAGTTCATCAATAAGAGGAATAGGGAACTTATCTTTGACTGTGATATTATTAAGCCCTCTATAATCCATGCACATCGTCCATGTCCCCTCATTCTTTCGAGCTAGGATCACAAGAGAAGAATAAGGGCTGATGCTTACCCTTATGAACCCAGCTGCTAAAAGCTCCCTCACACACTCATCAATTTCAGTTTTCTGCATAGGACCATACCTATAGGGTCAGCTATTTGGTGGAACACTGCCCTCTACCAAATGAATTCTGTGGTCTTGACTTTGAGAAGGAGGAAGGGCACTTGGTGCTAGAAATATGCCTTCAAACTTGGCTAACAATTCATTCAACTCCAACTGCTGTTGATATCTGAGATTTTCAGAAATAGAGTTGGCAGTATGTGATTCCATGTGTTGCACATTGGGTTCAGTTTCCAATTGTAAAGTACTGCACCTATGGTGATTTCTTGTTGTAATAATTTCTGCATTTGTAAAGTTGAGATATCCTCAAAGCTGTTACTAACATTAGCATTACTTGGGATGCAAAATGTTCTGGAATCTCTGGAAAATTGCATGGACAACTTATCAAAGTCCCAAAGAACAGGACCAATCGTTTGCAGCCATTGGATCCCTAATACAATGTCACACCCCCCCCAATGGAATAGCATACAAATCTGTAATGAACTAGAAGTCCTGAATCTTAACAGAAGCATGAGCTAAAGTGCCTTTAGTAGCTACCTTCCCTCCATCGGCAATCTTCACATTAAACAAGTGCTTAGGATCCAATTGTGTTTGTAGCCTTTTCACCAATCCCACATCCACAAAGTTATGGGAACTACCAGAATCAATTAGTATAGTGGCTGGACAATTCTTGATCTAACCACAGACTTTCATAGTATTGATGGAAGGGGGGGCATGAGCACCAAATAATACACAGGCAGTTATTTTAGGTTCCTCAGTTTCTAACTCTTCATGCTCATCACATATAGTATCTTGCACATCAATTAACAACAATTGCTTCTTCTCATAAGTATGACCCCTAACATATTTCTCCTTACAATGAAAACAAAGACCATTTCATCGACAATGATCTACTTCATCAAGTGTCATCCTCCTGATATTACTAGGTTTCATCTGAGTCTCAGATGGTGCATTAGAATTGACAGATTGCAGTGGATATCGAAAATTGGGTTAAATTGAAGTGGTTTTAGAAAGAGTTTTCACCTTAAGATTTGCAATCTTAGCATCCAATTGCTGCGCAAAAGCAGTAGCTTCCAGCACATCTCGAGGCCTTAAAATCTTCACATCGTGTCGCAGCTCTGGTTTCAAGCCTCCCACAAAGCACGATTTCAACAGTACATGATTGATGTCCCTCGTTCAATTGGCCAGTCGTCGGAATTCTATCACATAATCCCTCAAAGTCCCTGTCTGCTTCAAATTCGTCCAACTCTGAAGGACCAAATTCTTGGCATAAGACCCGTGTGAAATCATGCCAATCTGAGTAGTTTTCCAAACACCTCGCCTATTTGAACCATCGCAGTGCATCTCCTTCCATGTGAAATGATGCCATCTTGACTTTCTTGGATTCTTCGATATTGAAAAAGTCGAAATAGTGCTCCGCCTTGTAAACCCATTCCATTGGATCATCAAACTCATTGAATCTTGGAAACCCCATCTTAAAAAATGGAGGCCGTTGAAGTTCTGCCCTGTATCTTGACGATTGGGGTCAAGGTGCAACCTTTCTTGAATCTGGGGATCGCTGTGTGTCACCTCGGACGAATCGCCCACAATCCCGCAATTCAATCGTGTCATGATTGATTGTAGCTGTAGCATCATTTGGTCCTGGTTCGTCTTGAAATTCGACTGAACCGATCGAAACTCCTCATTCGATTTCTTGAATTCGTCGAACTTATCTTCCAAGCTTGAATTCGTCGAACTCATGTTATTCAATCATAGATTATGTTACGATCTTACTCGACGTCTTCTTCTTGCACAGAGAGAAGTAATAGGAAGGGGTAACAAAATCTATGATTGAATAACATGAGTTCGACGAATTCAAGCTTGGAAGATAAGTTCGACGAATTC
>Dhingra_Pear_16_GATCAG_L001_R1_001_paired_trimmed_paired_merged_contig_94656 transposon Tf2-1 poly
GTTAGAACAAGGTTCTTATTATTGGAACGATTGCTCAGTCAAGGGTCTTTTGGGGTTGTTTTATTCCTTCTTGATCCGAATACAACAGTAGCAGTGGTTGGAGATCTCTCGGATAGTCAACAAGCAGGGTTGCAGGAATTGCTTTCTCAGTTTGACTCTATCTTCCAAACACCTACTACTTTACCTCCTTCAAGATCCCATGACCATCAAATTCC
>Dhingra_Pear_16_GATCAG_L001_R1_001_paired_trimmed_paired_merged_contig_140029 transposon En Spm sub-class [Oryza sativa Japonica Group]
AATATGATGATGGGGATTATTAAACATATGCTTCTAAAACCCAATGCATTGCCTACAAATCATTCTAGCTCAAAGAACATCTTAAAATATCTTAGGCTGGGATATGACAAGATCCATGCATGCATGCACAGACAATTGTGTAGTGTTTTACCATGAATTCAAGAACGTTAAATGTCCAAAGTGCAAGATATTTAAAGAACAAGATTCTAAATAAGATGTTGCATTATTTCCCTTTTAGTCTTTTACAACAAGATTACATTGA
>Dhingra_Pear_16_GATCAG_L001_R1_001_paired_trimmed_paired_merged_contig_112772 transposon En Spm sub-class
AATTTGTGTGTTAGTTTCTATCACATCATAGGCATAAGGTCAGGTTTATAGATGACGAGGGACGGGGACATAGCCAGAAAGAGGCTTGTATCTTTTTGGGTGAAATCGGAGAAGAGGAAAGAGTTTTTGTAGTTTATATCCTTTGTACAATTTCTTGCTTTAAATATCAGCCATTGAGCAAACTTGGATAAAGGCAAATTTTCTGACCTTAAGAGTTATGATTGTCATATAATACTCCAACGCCTTCTTTCCATTGGTATTCGCCTCTTCCCTGAAGATGCGGTGAAGCCGATTATA
>Dhingra_Pear_16_GATCAG_L001_R1_001_paired_trimmed_paired_merged_contig_108315 transposase tnp2
TAGTACACAACTTGTCATTGCAATTAGCCCCCAAAAACTTGATGTTGTCTACATGACAACCAAAGTACAATTCTGCGCTTAAGGTCCCGATAGCCAAGTTGTATAATTCTTCAATGTAAGCGGGCGAATTCAATTTATTCACATTGTCGCGAAACCAATGAGGAAACCATTCATGTTGCTTCCTGGCATATAAATGTGAAGGATGTTC
>Dhingra_Pear_16_GATCAG_L001_R1_001_paired_trimmed_paired_merged_contig_109069 transposase tnp2
AAGTAGGAACAAAACTATGAAAAAAAAAGCGGAAGAATCTATAGGAATGTTGTTCGAAGGATCTTGCTGCTGGTTGGGGATAGGGTCAGAGGTTGACGGGCCTGATTGTTGTGCTTGCTCGATGTGGAAAGGCTATGAGGGCGATGGTGCAGAAAAATAGGGGAGATGTATTCCAGAGGAATTGAGGGCTTGTACAAGCATAGACATTTGACATTTGAGACTTGTACGATGCCAGCTCACTCCTTAGGCCAGCGACTTCTTACGTCAAAGCCGTAACCTGGCCCTTTGA
>Dhingra_Pear_16_GATCAG_L001_R1_001_paired_trimmed_paired_merged_contig_118136 transposase tnp2
GCAAATTAATGAATAAAAATGTACTTACAAATGTAAAGTTTTAAAAGAAAATGGGAACAAAACTATGAAAAAAAGACGGAAACATCTATAGGCATGTCGTTCGGAGGTGCTTGGTAATCTTGCTGCTGGTTGGGGACGGGGTCGGAGGTCGACGTGCCTGATTGCTGTTCTTGCTCGGTGTGGAAAGGCTCTGAGGGCGATGGTGCAACAAAACCGAGGAGACGTATTCTGGAGGAACTAAAGGCTTGTACAAGCATTGACATTTGAGACTTGTACAATGCTAGCTCACTCCTCAGGCTAGTGACTTCCTGCATCAAAGCCGTAACCTGGCCCTTTGA
>Dhingra_Pear_16_GATCAG_L001_R1_001_paired_trimmed_paired_merged_contig_75754 transposase tnp2
TTGTTTCTCTATAACACATTGTGAGGCGAGGAATCTCTTTCTTTTGAGCTGGCCATGTTGGAGTGTATTTTTACTAACTTGCATTGCGCGGACAACCTTTCTAGTTACCTCTAAAAGACGAAGTCGCGACGGCCGAAGAAAAGGACAAAGAGATAGATAGAGATGCAGAGGGTATCGCACAGGGAAAAAGGAAGAGGGAAGTGAAGGGAAGAAGGAGAGATGGGGTTAACATATAAAATCTTGCGTGACAAAGCCTTTGTCTCGCAAGGCTAAAAAATTGTTGCGCAAGTTTTTAAAAATTTCTGTGAAAAAAAAACGCCTTAATTGAAATTTCAGACACTTGCGCGACGAATACATATATTTTATCACGCAAATATACTTTGTGCGACGAAATATATGTATTTGTCGTGCAATATTCCCTCGTAAATTTAGAATAACCGTTAAATCGTGATTTTTCGTTTATAACCGTCGAAAAGTTTTGTCCCGTTACTTG
>Dhingra_Pear_16_GATCAG_L001_R1_001_paired_trimmed_paired_merged_contig_138151 transposase
TGACACAAATAATGACTCTCTTCGCTGGGATGTTAGCCTGTTAGGCAGCTTAAGGTTTTTTTATATTCGGTGGAAAGCAGGCTGAAACTTTGCCCCGACCAAGCAAAACTAAGGGTCTGAAAGAGTTCACGATATGATCTATGGCCGCTAAGAATCTCCATTAGAAGGAGCGGGCTGATAAAGTAGTTTTTCAAGCATGAATAAAACAATGGTGAAGAGGGTGTGCAAGCTAGAGAGATTGTCATATCTCTTTGATGAATGTGCTATCGAGGTTAGGTTCATTTGGAAAAGAGGTCAGTCTTAAAGGAGACCATGTGAATGGTCGAAGTTTCTTGTGTAAC
>Dhingra_Pear_16_GATCAG_L001_R1_001_paired_trimmed_paired_merged_contig_88328 transposase
ACCGCCATTTTTGTTGGATCACCTGATGGAAAGAAGGTTAAAGTAGTGACATCAGAATTCTTGTATTTGGCAGTGGAAAACGTAGGGGCTTGAAACTGCAAACAGTTGTTTCTGACCATGACACCACATGAAACTTTCCAGGAAAACTAACATCCAAAAGTTCTTAAAACTGCTTCCAACAAATATACATGGCTCCCAATCAACTTAACATTCAATACAAGATAATGCAATTTACCGACGTATCAAAAAAATTAACAGGAAAAGTACAATAAAAGCTTCCAAAACAATTCTTTAGTTCAACCATCCGCAAACTTATCTTTCAAATCATAGAACCTATTAATCTAATGCTATTATGCTAATAACCCAATTCTCTAGGAGACCAACAAAAATGAGTTTTCTTGTGAACTGAAATCATAATCTTATTGACCTCACCAAATTCCAAATATAAAGTACCATATTCTCTTTTGCTCCTAGATTAACAATTTGATAGTAAAATTCATTTTAGTTACTGGGCTCCTAATTAAAAAATTCCTGATCGTATTGATCAGATTTGTTCGCGTGATAAGCTATAGTCTAAATACTCACATTAGCATTTCAGATTGTAAGAAACTTGAGACACAAATTCATCGGCTACGACACAGGGCTCAAAATTAGTCAAGGTTCATAACAAGACTTGCAACAAGACAACATCAAGTATTTATATCATTCATTTTAGTCAAGGGAAGATAATGAACGTCGTATCCCTGGATTGGCAGCACCCCAAGAGAATAAGCATTCCACATATCATAGTAACACAGTTAACAGAGAGAGTGAGTGTACCAGGCTCTAAAAGAGTCTTCTTCAAGGATCGGTCTTTCTCCCAAGGAAATGCTTTTTGTAGATTGAGATGGATTGATCTTCGCTATCGTGCCTCTTCCTTGTACCAGTTGATGCTGCGGGAGTGCCTAATATGAGTTTGCTCCCATCGATTACAGAGGTTTCAACCACTGAACTTGCTTATGCTCCCCTTTGATCGACTATAAAAAAGATTTAGTAGGAAAAACTGGAATTGGCTTAAATCGAGATTGCCTCGGCTTCTTAGGCACATGAGGAACCGGCCTCAATCGAAATCCCAATCAAAGACAAGTTCTACCAAGGCCAGGATCTGAAAGAGAAGATTCACTGCCATTGACATGGTTCCTTCAGAAGCTAAAGTTGAATGATCGAAGTCTCCTTCAGGTTCAGTCGAAGAGATCGAAGCGAGGTCATCAATTCAACCATTCGCATGGTCTCCCCTAAGACTGACCTCTTTTCCAAATGAACCGAACCTCGATACCACATTCATCAAAGAGATACGGCCATCTCTCTAGGTCGCTCACCCCTTTCACGATCGTTGTATTCGTGCTTCGACCATCTCTCTAGGTCGGTCACCCCTTTCACGATCGTTGTATTCGTGCT
>Dhingra_Pear_16_GATCAG_L001_R1_001_paired_trimmed_paired_merged_contig_18978 transportin-3 isoform X2	GO:0005737	GO:0031965	GO:0008139	GO:0008536	GO:0008565	GO:0006606	GO:0043484
GACATGAAAGGACGGAATACTCCTAAAGAATGCCTACATTTTTCTTTCCTTCAGTAATCTACAACTCTATACCACCATGTCATCCTACCCCAAAAAATGACAATGCCAAGGAAACCAACCACTCAAATACAGAAACCGTCCCTTCTCTCCCATCGATGCGAAGGGCATTGATTCTCCTTAAAATTTGGAGAACCAAAGTAAAACACTGAAACAATGAGGAAAATGCACAGAAGACAACTCATTTTACCGCTGACAGGGCGAGGCGTAAGCAAAATGGTCGCTATCTCTCGTTTATGATCCCGGTGCTATGTTCAACTCAAGTGGCCTCAAAGATTGTTGAACGATCTCCATAACTGTTCGATTACGGCGGCAAACATCCGATAGGTCCTCAATTGGAACAGACAACTTCTGTCACAGCCGTCAAAGGAACTAAAGAAATACTCTCCTTGGCCCACTCCACCGACTGAGGCCCATAAGCTCGAGATAAAGATAGTAGCGTGTAGGTTACCGATTCTAGTCGGGAACTTGGAAGTGCTCCTGTTAGTGAAGCAATTAAAATTCTTGTTATGCTGGACCCTCGAGGAAGAATGACACCATTCCTGATTGGTAAGTATTGTTCTCCCCCGGCAGAGTTTCCAAGATCAAATATATCAGATAAGAACGTTAATATTGAATTTGATGCCTCTCTGTGATGCACTGTAATCCCAATCAACGAGCAATCTACTAATGATGGAAATACAGCTGATGGAATAAATAATTGAGGACAATAGCGAATGCATCTTGATGCCAACAGAAAACAATCATCTGCTATATCAGGTCTGGCAGTAAATTCCTGAATGCTCGTGAGAAGACGTGTTGTGTGCATAAAAAGTGCTTCAATCAAACTTTTCAAATAATTTGCACAAGATGGGTCAGAACCGAATATCTTTATAACTTCACTAGATAAATAGAGGAAGCACGGTTGGTGATGCTGTTGATATAAACCTTGAATCTCTTCTAGCATTGCTCCAATTGTAATTCCCATGCACCTTCCAGAAGTCCTCACAGCGTATTTGCAAGCTCGGCAAAGAGACTCCATTGTCCGCATGTCCCAAGCACGAAGATCAAATATGGCTTTAAAAATTGGCCAAAGTCTTTGAATTGCATCTGCCACAGCTTCTGCATGATTCACATACCTAAAGATGTATCCAAATCGATCGATGTGAACTGTTAAATCACGAGCAGGCTTGCTATTTAGCGTGTCTGGGCCTTGGCTGACAATTTCCTGTAGAGGAGTAACAACGGGTAAGCACAAGGCCTCCAATGCCCTCTTAGCATGGTCTGGAGGAAGTTCAGTAATGACCTTGCTTAAGGCTTCAACTAAATGTAGTGAATCATCAGCAGCAACCTTGAAACTGCCTTCACCACTCACTGCCCTATGGTATATATGGAAGAGTCCATCCAAACATCCACAGAGCTTTAATCGGCAATCGTCACAAATCTGTCTAAATGCCACAGCGCAGAATCAAGCCACTTTGAATACGCTCCAATAGTTAAGCAAACTGTCTGAAGTAGTTGAGGATGTTGAGGCAATTTAAGTAGCCTATCCATAACCTTGGGCATTACTTCAGCTTCAACTGCTGAAACATAACTAGATATTGCCCGGATGCCGAACAAAGCAGCTTCCGCTGGGCGCCATTCACTTTGTTCATTGTGACAGCACGCTGCAGCCTCATCAAGCTTCATGTAAAGAATTCTAAGTGTGGCATCCCCCCCTAAAACTGATGCTGCGTCAATTAAGACATCCGCAACAGCATATCTAGTATGCTTAAACTCCTTAAGATCCTCATTTGAAAGGTCTTGATAATCTTGAGGATATTGAATCCGAAAGCTAACTAAGGATACAAGTGACTCATAAGCTGGACGAAAAAGTTGCAGCCTTCTATTTCTCTCAGCTTCAATGGAAGATTCATTCATAAATGAAATATACGATTCCCTTCTGGTCAAGTTCACCTGAAGACTGTGCCAAAAGTTGAATGTCATGGAAGCAATATAGTACTCTGGGTGTGATGCAACTTCCAATAACGCATGTACAATCAACATTGATTCATCTGAGCCAGTTGCAATAAGTTCAACATATGAATCACCCATGTCAGAAAATAAGCGAGCAATGGCCTTCACGTCTTCCTCATCCTTTGAAGAATCTCTTAGCTGTCCCTTCAGATTCATTACTTGAGGGACAAGAACTTGAATTAAGGGCATCTGCACAGAGACACCACCTGAGCTTCCAGCTGCTGTATAGTGGATCAATTCAGATATAACATTTACTGCAGCCTCTGAAAGTAGCTCAGAATTCAAGCTTGAGAGAGCTGTGAGCACCAATGGATGGGATGCAAGCACAGATCCAGGGATCCCATGTTTCAGTCGAAGCCAAGAAGCAAACGCTTCAAGAACCTGCTCCTTAAGTTCAGTAATATTCAAACAGGCAGTCAGGATGTCAAGAGCAACCTCAATTTGTGAAGTAAGCTCCTTTTCAAATTGGCGGCGTCTTTCCGGGCGAGCTGCAATTTTGTAGTTGAATACTTCCTCGGGCAAAACTGTTAGTAACTCCAAAAGTCCTGGTATGTACTCTGGATGCAAATTCATCTCATCACGAAGCCACTTCACAATCCCACCATCCCCCCAATCTTCAGCGCGAACATGTACAGCCAAAGCAGCCACAGCAATGCTAATCTGAGTTCTGACTTTAGGGGGGCCTTTGTGGAATTTTCTCAATAAGTTATTTAACGAATCACGTAACGGGCGAAAAGCTTCAGAAGGTAGTTCTTCAATATCTCGTTGTACCTTGCTTCTAAGGGTCTGAGAACAAAATATTAATGTTTCTAGATTGCTAGTTGCATCATGAAGCAAGTTATCAGCAACCTGCCAGGCGTCCAGCGTCCGCAGGAAGTCCTGCAGCCAGCGATCGGCCTGCAGGCGGACGCCGTCGTCGGGGTGGTGGTAGAGTGCATTGAGGGCTTCTTTCACTGTGTTCTGGAGCTCCATGGTTCGTCGTCGCAGCAGCTCTCCGAGCTCTCTCTTCGCACTTGGTCGATTTGTTCATTTTCTCTATCCTCTGTTTTTATTTTTTTATTTTATTTTATTTTTTAT
>Dhingra_Pear_16_GATCAG_L001_R1_001_paired_trimmed_paired_merged_contig_55644 transportin-3 isoform X2	GO:0005737	GO:0031965	GO:0008139	GO:0008536	GO:0008565	GO:0006606	GO:0043484
CTGTTAAATCACGAGCAGGCTTGCTCTTTAGCGTGTCTGGGCCTTGGCTGACAATTTCCTGTAGAGGAGTAACAACGGGCAAGCACAAGGCCTCCAATGCCCTCTTAGCATGGTCTGGAGGAAGTTCAGTAATGACCTTGCTTAAGGCTTCAACTAGATGTAGCGAATCATCAGCAGCAACCTTGAAACTGCCTTCACTACTCACTGCCCTACGGTATATATGGAAGAGTCCATCCAA
>Dhingra_Pear_16_GATCAG_L001_R1_001_paired_trimmed_paired_merged_contig_29699 transportin-3 isoform X1 [Cucumis sativus]	GO:0005737	GO:0031965	GO:0008139	GO:0008536	GO:0008565	GO:0006606
CCTAAAGTGGAGAAGACCATCAGGCAGCTCAGGTGTTCCTTGTTCATCATCAAACATAGAACCATCTACCTGAGCACGCAACAACAGCGCATCAAGTAATGCTGAAAATACAGGGAAAAACATTTCTTCCACTTGCTTCCTCTGTTTTGCACCATCCTCATCAAGGCCAAGAATATAGCTTGCAAAACCAGACCAAAATTGCAAGGTTGAGTCTGCTATCTCCCAGTCTTCACTTGGAAACGTCACGCAGCTCAAAAGTGCATCAGCCAGTGCAACTGCCTCAGCACTTGCTTCCACGATAAGAGATGGTGCAGCCTGGCCAATCTCTGACAATAAGCAAGCAAGACCACCTACTACTTTCTCATCACCATTACTAAGAGCTGGCAGAAGTAATACTTCTTTAAGAAAATGCACCCTGCATAACAAAACATGGGGCAGCCCCTCATGTCGACTCACGAGCTCAACAAGAACTTCAATTGCCAAATCAAATGAAGATGACATCTGCAAAGAATTAAAAACAAAGTTGAGAAGCGGATGCGCTGGTAGTAACCCATGGGGAATCTCCGAAAAACATCCAGTTCGAACCCAACTTAATAAGCAACGCAGAATCTTTCTGTTCCGTTCATGTAGTTGTACACCACTATCAAACCCTTTCTCAGATTGCTGCAGTAGGAACTCAAGAACCATAGGTGTATGCGAAAGAATCTCTTGGCCATACTGGCTTCTGTCAGCTGAACTTATTTTTGAGTCAGCATTTTGGTTGTCTAAAACTTCCTCTGGTAAAACAGTAAGCATCTCCAGAACAGCAACATTTCCATCAACCTGAGTCTGTAGATTCTGAAGACTATAAAATAGTTGCTCAACAGGTTTTCCATGCTCAACAGCTCGCAGTATAAGTGCAGACAGTGCAAGGCAAATTTGTGTCAAAAGCTGATGAGGGCCAGAACTAAATCTTTTAGCAGCAACAAGAAGGGCATTTAGCAAAGCATCTTTGGCTCTAGATTGCAGGTAACAGCCCTCGTTTTGGATCTTCCGTTTGAGAATCTGGGCAGCGAAGAACTCGACCTCGTAATCGGAGACGACGGAGTGGTGAAAATCGGTGGTGAGGATTGAGGTGGCGACCTCCCAAGCGGCGTCGGTCTGCTGAAATTGAACCAGCCATTGATTTGCCGCCACGCGGTTGCACGACTCTGTATCGTGATTTAGTACGTGAACCGCCTGCGCCACCTTCATTTGCAATTCCATTTCCCTCCTCTTTTAATCCTAACCTAATTACTCACTAATCCTCCAATACTAATAATAATAACAACTCTAAGATACGAACGTATGGCACTGAATCATCGAAATCGCATCACCAGCGAACGACGCCTGTAACTCATTCGGTCATTCACCCCGCTTCAGATTTCTTCCAACCATTCCGCTTCCATCTGACGGCTGCTAACAACCCATTTGCCCTCACTT
>Dhingra_Pear_16_GATCAG_L001_R1_001_paired_trimmed_paired_merged_contig_40971 transportin-3 isoform X1 [Cucumis sativus]	GO:0005737	GO:0031965	GO:0008139	GO:0008536	GO:0008565	GO:0006606
```
